# Personalized Perturbation Profiles Reveal Concordance between Autism Blood Transcriptome Datasets

**DOI:** 10.1101/2021.01.25.427953

**Authors:** Jason Laird, Alexandra Maertens

## Abstract

The complex heterogeneity of Autism Spectrum Disorder (ASD) has made quantifying disease specific molecular changes a challenge. Blood based transcriptomic assays have been performed to isolate these molecular changes and provide biomarkers to aid in ASD diagnoses, etiological understanding, and potential treatment^1–6^. However, establishing concordance amongst these studies is made difficult in part by the variation in methods used to call putative biomarkers. Here we use personal perturbation profiles to establish concordance amongst these datasets and reveal a pool of 1,189 commonly perturbed genes and new insights into poorly characterized genes that are perturbed in ASD subjects. We find the resultant perturbed gene pools to include the following unnamed genes: C18orf25, C15orf39, C1orf109, C1orf43, C19orf12, C6orf106, C3orf58, C19orf53, C17orf80, C4orf33, C21orf2, C10orf2, C1orf162, C10orf25 and C10orf90. Investigation into these genes using differential correlation analysis and the text mining tool Chilibot reveal interesting connections to DNA damage, ubiquitination, R-loops, autophagy, and mitochondrial damage. Our results support evidence that these cellular events are relevant to ASD molecular mechanisms. The personalized perturbation profile analysis scheme, as described in this work, offers a promising way to establish concordance between seemingly discordant expression datasets and expose the relevance of new genes in disease.

## Supplemental Data 3 for "Personalized Perturbation Profiles Reveal Concordance between Autism Blood Transcriptome Datasets"

```
CommonDegBiologicalProcess


Analysis Type:	PANTHER Overrepresentation Test (Released 20200728)
Annotation Version and Release Date:	GO Ontology database DOI:  10.5281/zenodo.4081749 Released 2020-10-09
Analyzed List:	Client Text Box Input (Homo sapiens)
Reference List:	Homo sapiens (all genes in database)
Test Type:	FISHER
Correction:	FDR
GO biological process complete	Homo sapiens - REFLIST (20851)	Client Text Box Input (1198)	Client Text Box Input (expected)	Client Text Box Input (over/under)	Client Text Box Input (fold Enrichment)	Client Text Box Input (raw P-value)	Client Text Box Input (FDR)
positive regulation by host of viral transcription (GO:0043923)	16	6	.92	+	6.53	8.93E-04	4.95E-02
regulation of protein sumoylation (GO:0033233)	25	8	1.44	+	5.57	3.05E-04	2.00E-02
positive regulation of protein targeting to mitochondrion (GO:1903955)	32	9	1.84	+	4.90	2.90E-04	1.93E-02
TRIF-dependent toll-like receptor signaling pathway (GO:0035666)	30	8	1.72	+	4.64	8.43E-04	4.72E-02
regulation of protein targeting to mitochondrion (GO:1903214)	44	11	2.53	+	4.35	1.53E-04	1.13E-02
positive regulation of viral transcription (GO:0050434)	41	10	2.36	+	4.25	3.59E-04	2.32E-02
positive regulation of establishment of protein localization to mitochondrion (GO:1903749)	58	13	3.33	+	3.90	1.03E-04	8.01E-03
regulation of establishment of protein localization to mitochondrion (GO:1903747)	72	15	4.14	+	3.63	6.41E-05	5.24E-03
positive regulation of mRNA catabolic process (GO:0061014)	53	11	3.05	+	3.61	6.08E-04	3.61E-02
ribonucleoside diphosphate metabolic process (GO:0009185)	67	13	3.85	+	3.38	3.55E-04	2.31E-02
purine ribonucleoside diphosphate metabolic process (GO:0009179)	63	12	3.62	+	3.32	6.84E-04	3.96E-02
purine nucleoside diphosphate metabolic process (GO:0009135)	63	12	3.62	+	3.32	6.84E-04	3.95E-02
regulation of DNA replication (GO:0006275)	110	19	6.32	+	3.01	6.95E-05	5.60E-03
regulation of protein targeting (GO:1903533)	82	14	4.71	+	2.97	6.67E-04	3.88E-02
DNA duplex unwinding (GO:0032508)	111	18	6.38	+	2.82	2.15E-04	1.53E-02
positive regulation of chromosome organization (GO:2001252)	178	28	10.23	+	2.74	7.30E-06	7.52E-04
negative regulation of translation (GO:0017148)	137	21	7.87	+	2.67	1.35E-04	1.02E-02
DNA geometric change (GO:0032392)	118	18	6.78	+	2.65	4.16E-04	2.63E-02
intracellular receptor signaling pathway (GO:0030522)	200	30	11.49	+	2.61	1.05E-05	1.04E-03
negative regulation of cellular amide metabolic process (GO:0034249)	155	22	8.91	+	2.47	3.00E-04	1.99E-02
endoplasmic reticulum to Golgi vesicle-mediated transport (GO:0006888)	198	28	11.38	+	2.46	4.42E-05	3.79E-03
positive regulation of intracellular transport (GO:0032388)	228	32	13.10	+	2.44	2.10E-05	1.94E-03
regulation of gene expression, epigenetic (GO:0040029)	172	24	9.88	+	2.43	1.87E-04	1.36E-02
regulation of mitochondrion organization (GO:0010821)	165	23	9.48	+	2.43	2.59E-04	1.80E-02
regulation of chromosome organization (GO:0033044)	284	39	16.32	+	2.39	2.89E-06	3.23E-04
positive regulation of intracellular protein transport (GO:0090316)	185	25	10.63	+	2.35	2.96E-04	1.97E-02
regulation of histone modification (GO:0031056)	156	21	8.96	+	2.34	6.92E-04	3.96E-02
response to interleukin-1 (GO:0070555)	201	26	11.55	+	2.25	3.15E-04	2.07E-02
membrane docking (GO:0022406)	179	23	10.28	+	2.24	8.05E-04	4.54E-02
regulation of chromatin organization (GO:1902275)	213	27	12.24	+	2.21	4.39E-04	2.74E-02
regulation of intracellular protein transport (GO:0033157)	262	33	15.05	+	2.19	8.09E-05	6.42E-03
regulation of mRNA catabolic process (GO:0061013)	215	27	12.35	+	2.19	4.64E-04	2.88E-02
regulation of autophagy (GO:0010506)	342	42	19.65	+	2.14	1.85E-05	1.72E-03
covalent chromatin modification (GO:0016569)	367	45	21.09	+	2.13	8.30E-06	8.39E-04
proteasomal protein catabolic process (GO:0010498)	351	43	20.17	+	2.13	1.44E-05	1.37E-03
peptidyl-lysine modification (GO:0018205)	311	38	17.87	+	2.13	6.29E-05	5.17E-03
regulation of protein modification by small protein conjugation or removal (GO:1903320)	239	29	13.73	+	2.11	5.50E-04	3.32E-02
histone modification (GO:0016570)	363	44	20.86	+	2.11	1.31E-05	1.26E-03
mitotic cell cycle phase transition (GO:0044772)	290	35	16.66	+	2.10	1.09E-04	8.37E-03
transcription, DNA-templated (GO:0006351)	556	66	31.95	+	2.07	2.05E-07	2.96E-05
proteasome-mediated ubiquitin-dependent protein catabolic process (GO:0043161)	329	39	18.90	+	2.06	6.50E-05	5.26E-03
nucleic acid-templated transcription (GO:0097659)	557	66	32.00	+	2.06	2.13E-07	3.02E-05
regulation of translation (GO:0006417)	374	44	21.49	+	2.05	2.71E-05	2.44E-03
cell cycle phase transition (GO:0044770)	298	35	17.12	+	2.04	2.03E-04	1.45E-02
positive regulation of organelle organization (GO:0010638)	608	71	34.93	+	2.03	1.11E-07	1.65E-05
RNA biosynthetic process (GO:0032774)	570	66	32.75	+	2.02	4.64E-07	6.08E-05
regulation of cellular amide metabolic process (GO:0034248)	433	50	24.88	+	2.01	1.50E-05	1.42E-03
Golgi vesicle transport (GO:0048193)	400	46	22.98	+	2.00	3.06E-05	2.74E-03
proteolysis involved in cellular protein catabolic process (GO:0051603)	604	69	34.70	+	1.99	3.89E-07	5.23E-05
cellular protein catabolic process (GO:0044257)	637	72	36.60	+	1.97	3.12E-07	4.34E-05
regulation of intracellular transport (GO:0032386)	365	41	20.97	+	1.96	1.41E-04	1.06E-02
positive regulation of cellular protein localization (GO:1903829)	304	34	17.47	+	1.95	5.94E-04	3.54E-02
ubiquitin-dependent protein catabolic process (GO:0006511)	539	60	30.97	+	1.94	5.69E-06	6.06E-04
autophagy (GO:0006914)	306	34	17.58	+	1.93	6.27E-04	3.70E-02
process utilizing autophagic mechanism (GO:0061919)	306	34	17.58	+	1.93	6.27E-04	3.69E-02
protein catabolic process (GO:0030163)	691	76	39.70	+	1.91	3.78E-07	5.12E-05
modification-dependent protein catabolic process (GO:0019941)	546	60	31.37	+	1.91	6.86E-06	7.16E-04
modification-dependent macromolecule catabolic process (GO:0043632)	557	61	32.00	+	1.91	7.97E-06	8.16E-04
negative regulation of macromolecule biosynthetic process (GO:0010558)	1522	166	87.45	+	1.90	3.46E-14	2.03E-11
positive regulation of protein transport (GO:0051222)	358	39	20.57	+	1.90	4.50E-04	2.80E-02
ribonucleotide metabolic process (GO:0009259)	333	36	19.13	+	1.88	6.86E-04	3.94E-02
protein targeting (GO:0006605)	374	40	21.49	+	1.86	4.09E-04	2.61E-02
positive regulation of establishment of protein localization (GO:1904951)	374	40	21.49	+	1.86	4.09E-04	2.60E-02
negative regulation of cellular macromolecule biosynthetic process (GO:2000113)	1471	157	84.52	+	1.86	1.04E-12	3.92E-10
negative regulation of cellular biosynthetic process (GO:0031327)	1584	169	91.01	+	1.86	1.03E-13	4.95E-11
regulation of organelle organization (GO:0033043)	1211	129	69.58	+	1.85	1.48E-10	3.36E-08
cellular response to external stimulus (GO:0071496)	348	37	19.99	+	1.85	8.70E-04	4.86E-02
regulation of cellular catabolic process (GO:0031329)	866	92	49.76	+	1.85	1.13E-07	1.66E-05
negative regulation of biosynthetic process (GO:0009890)	1613	171	92.68	+	1.85	1.55E-13	6.63E-11
hemopoiesis (GO:0030097)	587	62	33.73	+	1.84	2.00E-05	1.86E-03
lymphocyte activation (GO:0046649)	390	41	22.41	+	1.83	5.20E-04	3.16E-02
nucleobase-containing compound biosynthetic process (GO:0034654)	1012	106	58.14	+	1.82	2.02E-08	3.31E-06
posttranscriptional regulation of gene expression (GO:0010608)	555	58	31.89	+	1.82	4.04E-05	3.51E-03
heterocycle biosynthetic process (GO:0018130)	1085	113	62.34	+	1.81	8.45E-09	1.49E-06
response to nutrient levels (GO:0031667)	502	52	28.84	+	1.80	1.27E-04	9.65E-03
negative regulation of nucleic acid-templated transcription (GO:1903507)	1310	135	75.27	+	1.79	4.31E-10	8.99E-08
mitotic cell cycle (GO:0000278)	757	78	43.49	+	1.79	3.54E-06	3.90E-04
negative regulation of RNA biosynthetic process (GO:1902679)	1312	135	75.38	+	1.79	4.50E-10	9.03E-08
positive regulation of cellular catabolic process (GO:0031331)	399	41	22.92	+	1.79	8.73E-04	4.86E-02
symbiotic process (GO:0044403)	936	96	53.78	+	1.79	2.24E-07	3.14E-05
chromatin organization (GO:0006325)	704	72	40.45	+	1.78	1.11E-05	1.09E-03
aromatic compound biosynthetic process (GO:0019438)	1096	112	62.97	+	1.78	2.23E-08	3.62E-06
viral process (GO:0016032)	845	86	48.55	+	1.77	1.31E-06	1.53E-04
generation of precursor metabolites and energy (GO:0006091)	413	42	23.73	+	1.77	7.65E-04	4.33E-02
mitotic cell cycle process (GO:1903047)	680	69	39.07	+	1.77	1.73E-05	1.63E-03
negative regulation of RNA metabolic process (GO:0051253)	1414	143	81.24	+	1.76	3.87E-10	8.29E-08
hematopoietic or lymphoid organ development (GO:0048534)	635	64	36.48	+	1.75	4.18E-05	3.61E-03
organonitrogen compound catabolic process (GO:1901565)	1088	109	62.51	+	1.74	8.94E-08	1.36E-05
negative regulation of transcription, DNA-templated (GO:0045892)	1270	127	72.97	+	1.74	7.65E-09	1.38E-06
immune system development (GO:0002520)	671	67	38.55	+	1.74	4.44E-05	3.79E-03
organelle localization (GO:0051640)	612	61	35.16	+	1.73	9.02E-05	7.08E-03
cellular macromolecule catabolic process (GO:0044265)	926	92	53.20	+	1.73	1.72E-06	2.00E-04
response to extracellular stimulus (GO:0009991)	534	53	30.68	+	1.73	2.89E-04	1.94E-02
chromosome organization (GO:0051276)	1063	105	61.07	+	1.72	3.72E-07	5.09E-05
positive regulation of RNA metabolic process (GO:0051254)	1722	170	98.94	+	1.72	3.41E-11	8.88E-09
negative regulation of nucleobase-containing compound metabolic process (GO:0045934)	1531	151	87.96	+	1.72	5.60E-10	1.10E-07
regulation of cellular protein localization (GO:1903827)	568	56	32.63	+	1.72	2.20E-04	1.56E-02
protein modification by small protein conjugation (GO:0032446)	822	81	47.23	+	1.72	8.51E-06	8.55E-04
cell activation (GO:0001775)	1076	106	61.82	+	1.71	3.13E-07	4.32E-05
regulation of protein transport (GO:0051223)	623	61	35.79	+	1.70	1.46E-04	1.09E-02
cellular macromolecule biosynthetic process (GO:0034645)	1636	160	94.00	+	1.70	3.06E-10	6.75E-08
regulation of peptide transport (GO:0090087)	655	64	37.63	+	1.70	1.06E-04	8.22E-03
organic cyclic compound biosynthetic process (GO:1901362)	1233	120	70.84	+	1.69	8.40E-08	1.29E-05
positive regulation of transcription, DNA-templated (GO:0045893)	1542	150	88.60	+	1.69	1.76E-09	3.29E-07
positive regulation of nucleobase-containing compound metabolic process (GO:0045935)	1898	184	109.05	+	1.69	1.99E-11	5.84E-09
leukocyte activation (GO:0045321)	931	90	53.49	+	1.68	5.32E-06	5.70E-04
negative regulation of gene expression (GO:0010629)	2024	195	116.29	+	1.68	6.69E-12	2.12E-09
regulation of cell cycle process (GO:0010564)	769	74	44.18	+	1.67	4.95E-05	4.18E-03
regulation of catabolic process (GO:0009894)	1029	99	59.12	+	1.67	2.06E-06	2.35E-04
protein modification by small protein conjugation or removal (GO:0070647)	1033	99	59.35	+	1.67	2.89E-06	3.25E-04
macromolecule biosynthetic process (GO:0009059)	1682	161	96.64	+	1.67	1.03E-09	1.97E-07
regulation of establishment of protein localization (GO:0070201)	648	62	37.23	+	1.67	2.66E-04	1.83E-02
intracellular transport (GO:0046907)	1526	146	87.68	+	1.67	8.17E-09	1.46E-06
positive regulation of nucleic acid-templated transcription (GO:1903508)	1627	155	93.48	+	1.66	3.13E-09	5.77E-07
negative regulation of transcription by RNA polymerase II (GO:0000122)	924	88	53.09	+	1.66	1.30E-05	1.26E-03
positive regulation of RNA biosynthetic process (GO:1902680)	1628	155	93.54	+	1.66	3.18E-09	5.81E-07
small molecule biosynthetic process (GO:0044283)	590	56	33.90	+	1.65	5.51E-04	3.31E-02
positive regulation of transcription by RNA polymerase II (GO:0045944)	1215	115	69.81	+	1.65	6.93E-07	8.80E-05
myeloid leukocyte activation (GO:0002274)	584	55	33.55	+	1.64	7.22E-04	4.12E-02
positive regulation of macromolecule biosynthetic process (GO:0010557)	1861	175	106.92	+	1.64	5.86E-10	1.13E-07
cellular response to DNA damage stimulus (GO:0006974)	787	74	45.22	+	1.64	1.13E-04	8.67E-03
cellular nitrogen compound biosynthetic process (GO:0044271)	1578	148	90.66	+	1.63	1.93E-08	3.19E-06
positive regulation of cellular biosynthetic process (GO:0031328)	1966	184	112.96	+	1.63	2.96E-10	6.60E-08
macromolecule catabolic process (GO:0009057)	1060	99	60.90	+	1.63	7.24E-06	7.50E-04
positive regulation of biosynthetic process (GO:0009891)	1998	186	114.80	+	1.62	3.90E-10	8.24E-08
negative regulation of cellular component organization (GO:0051129)	711	66	40.85	+	1.62	3.59E-04	2.32E-02
protein ubiquitination (GO:0016567)	744	69	42.75	+	1.61	2.62E-04	1.81E-02
cell cycle process (GO:0022402)	1059	98	60.85	+	1.61	1.31E-05	1.26E-03
protein localization to organelle (GO:0033365)	779	72	44.76	+	1.61	1.97E-04	1.41E-02
positive regulation of cellular component organization (GO:0051130)	1161	107	66.71	+	1.60	5.21E-06	5.62E-04
cellular response to stress (GO:0033554)	1761	162	101.18	+	1.60	1.44E-08	2.45E-06
regulation of cell cycle (GO:0051726)	1209	111	69.46	+	1.60	4.25E-06	4.66E-04
regulation of protein localization (GO:0032880)	960	88	55.16	+	1.60	4.68E-05	3.97E-03
establishment of protein localization (GO:0045184)	1593	146	91.53	+	1.60	1.02E-07	1.53E-05
enzyme linked receptor protein signaling pathway (GO:0007167)	732	67	42.06	+	1.59	4.35E-04	2.73E-02
positive regulation of protein modification process (GO:0031401)	1246	114	71.59	+	1.59	3.24E-06	3.60E-04
cell cycle (GO:0007049)	1383	126	79.46	+	1.59	1.22E-06	1.46E-04
proteolysis (GO:0006508)	1297	118	74.52	+	1.58	2.73E-06	3.09E-04
positive regulation of transferase activity (GO:0051347)	693	63	39.82	+	1.58	7.64E-04	4.34E-02
negative regulation of cellular metabolic process (GO:0031324)	2654	241	152.49	+	1.58	3.71E-12	1.25E-09
RNA metabolic process (GO:0016070)	1619	147	93.02	+	1.58	1.70E-07	2.47E-05
intracellular protein transport (GO:0006886)	992	90	57.00	+	1.58	6.03E-05	4.98E-03
cellular amide metabolic process (GO:0043603)	816	74	46.88	+	1.58	2.71E-04	1.84E-02
negative regulation of macromolecule metabolic process (GO:0010605)	2908	263	167.08	+	1.57	4.37E-13	1.78E-10
peptide transport (GO:0015833)	1540	139	88.48	+	1.57	5.36E-07	6.97E-05
cellular protein-containing complex assembly (GO:0034622)	824	74	47.34	+	1.56	3.82E-04	2.45E-02
response to cytokine (GO:0034097)	1127	101	64.75	+	1.56	3.07E-05	2.74E-03
cellular catabolic process (GO:0044248)	1830	164	105.14	+	1.56	6.07E-08	9.54E-06
amide transport (GO:0042886)	1575	141	90.49	+	1.56	6.98E-07	8.78E-05
positive regulation of nitrogen compound metabolic process (GO:0051173)	3206	287	184.20	+	1.56	6.80E-14	3.48E-11
positive regulation of cellular metabolic process (GO:0031325)	3392	303	194.89	+	1.55	1.14E-14	7.26E-12
nucleobase-containing compound metabolic process (GO:0006139)	2743	245	157.60	+	1.55	1.31E-11	4.00E-09
organelle organization (GO:0006996)	3586	320	206.03	+	1.55	1.85E-15	1.23E-12
regulation of cellular macromolecule biosynthetic process (GO:2000112)	3912	349	224.77	+	1.55	4.15E-17	4.39E-14
cellular biosynthetic process (GO:0044249)	2703	241	155.30	+	1.55	2.43E-11	7.00E-09
establishment of localization in cell (GO:0051649)	2378	212	136.63	+	1.55	5.12E-10	1.02E-07
positive regulation of cellular protein metabolic process (GO:0032270)	1627	145	93.48	+	1.55	5.76E-07	7.43E-05
positive regulation of gene expression (GO:0010628)	2302	205	132.26	+	1.55	1.28E-09	2.41E-07
negative regulation of nitrogen compound metabolic process (GO:0051172)	2449	218	140.71	+	1.55	3.46E-10	7.51E-08
protein transport (GO:0015031)	1509	134	86.70	+	1.55	1.80E-06	2.07E-04
heterocycle metabolic process (GO:0046483)	2937	260	168.75	+	1.54	4.78E-12	1.58E-09
positive regulation of protein metabolic process (GO:0051247)	1706	151	98.02	+	1.54	4.35E-07	5.79E-05
regulation of cellular localization (GO:0060341)	848	75	48.72	+	1.54	4.68E-04	2.89E-02
positive regulation of transport (GO:0051050)	939	83	53.95	+	1.54	2.28E-04	1.60E-02
regulation of cellular protein metabolic process (GO:0032268)	2668	235	153.29	+	1.53	1.16E-10	2.67E-08
regulation of protein metabolic process (GO:0051246)	2806	247	161.22	+	1.53	3.71E-11	9.49E-09
regulation of macromolecule biosynthetic process (GO:0010556)	4013	353	230.57	+	1.53	2.09E-16	1.84E-13
protein phosphorylation (GO:0006468)	967	85	55.56	+	1.53	2.70E-04	1.84E-02
organic substance biosynthetic process (GO:1901576)	2799	246	160.82	+	1.53	4.75E-11	1.20E-08
cellular nitrogen compound metabolic process (GO:0034641)	3405	299	195.64	+	1.53	1.46E-13	6.60E-11
negative regulation of metabolic process (GO:0009892)	3155	277	181.27	+	1.53	1.85E-12	6.52E-10
cellular macromolecule metabolic process (GO:0044260)	5145	451	295.61	+	1.53	6.01E-22	1.19E-18
regulation of protein modification process (GO:0031399)	1884	165	108.25	+	1.52	2.08E-07	2.97E-05
gene expression (GO:0010467)	2105	184	120.94	+	1.52	4.21E-08	6.67E-06
biosynthetic process (GO:0009058)	2861	250	164.38	+	1.52	5.32E-11	1.32E-08
positive regulation of macromolecule metabolic process (GO:0010604)	3571	312	205.17	+	1.52	6.76E-14	3.58E-11
regulation of transferase activity (GO:0051338)	1031	90	59.24	+	1.52	1.89E-04	1.37E-02
negative regulation of cellular protein metabolic process (GO:0032269)	1054	92	60.56	+	1.52	1.67E-04	1.24E-02
cellular aromatic compound metabolic process (GO:0006725)	2987	260	171.62	+	1.51	2.79E-11	7.77E-09
nucleic acid metabolic process (GO:0090304)	2241	195	128.76	+	1.51	1.93E-08	3.22E-06
cellular localization (GO:0051641)	3005	261	172.65	+	1.51	3.12E-11	8.53E-09
catabolic process (GO:0009056)	2103	182	120.83	+	1.51	9.44E-08	1.43E-05
regulation of biosynthetic process (GO:0009889)	4253	368	244.36	+	1.51	3.57E-16	2.98E-13
organic substance catabolic process (GO:1901575)	1782	154	102.39	+	1.50	1.23E-06	1.46E-04
regulation of cellular biosynthetic process (GO:0031326)	4172	360	239.70	+	1.50	1.38E-15	9.92E-13
positive regulation of metabolic process (GO:0009893)	3861	333	221.83	+	1.50	2.77E-14	1.69E-11
cellular protein metabolic process (GO:0044267)	3822	329	219.59	+	1.50	6.90E-14	3.42E-11
organic cyclic compound metabolic process (GO:1901360)	3220	277	185.01	+	1.50	1.56E-11	4.68E-09
cellular response to cytokine stimulus (GO:0071345)	1038	89	59.64	+	1.49	4.26E-04	2.68E-02
negative regulation of protein metabolic process (GO:0051248)	1110	95	63.78	+	1.49	2.41E-04	1.68E-02
oxidation-reduction process (GO:0055114)	970	83	55.73	+	1.49	6.18E-04	3.66E-02
regulation of cellular component organization (GO:0051128)	2373	203	136.34	+	1.49	3.24E-08	5.18E-06
protein-containing complex assembly (GO:0065003)	1302	111	74.81	+	1.48	7.67E-05	6.11E-03
regulation of RNA metabolic process (GO:0051252)	3801	324	218.39	+	1.48	3.49E-13	1.46E-10
macromolecule modification (GO:0043412)	3412	289	196.04	+	1.47	2.57E-11	7.29E-09
protein-containing complex subunit organization (GO:0043933)	1547	131	88.88	+	1.47	2.45E-05	2.25E-03
positive regulation of catalytic activity (GO:0043085)	1478	125	84.92	+	1.47	3.59E-05	3.13E-03
regulation of nucleobase-containing compound metabolic process (GO:0019219)	4073	344	234.02	+	1.47	1.50E-13	6.63E-11
carbohydrate derivative metabolic process (GO:1901135)	1020	86	58.60	+	1.47	8.15E-04	4.59E-02
regulation of transcription, DNA-templated (GO:0006355)	3452	291	198.34	+	1.47	3.23E-11	8.68E-09
cellular protein modification process (GO:0006464)	3188	268	183.17	+	1.46	4.41E-10	9.09E-08
protein modification process (GO:0036211)	3188	268	183.17	+	1.46	4.41E-10	8.97E-08
regulation of nucleic acid-templated transcription (GO:1903506)	3521	294	202.30	+	1.45	7.58E-11	1.79E-08
nitrogen compound metabolic process (GO:0006807)	7091	592	407.42	+	1.45	1.81E-26	9.57E-23
regulation of cellular metabolic process (GO:0031323)	6304	526	362.20	+	1.45	4.07E-22	9.22E-19
phosphate-containing compound metabolic process (GO:0006796)	2170	181	124.68	+	1.45	1.06E-06	1.29E-04
regulation of RNA biosynthetic process (GO:2001141)	3526	294	202.59	+	1.45	7.90E-11	1.84E-08
regulation of intracellular signal transduction (GO:1902531)	1787	149	102.67	+	1.45	1.23E-05	1.20E-03
regulation of gene expression (GO:0010468)	4894	408	281.19	+	1.45	9.33E-16	7.40E-13
phosphorus metabolic process (GO:0006793)	2197	183	126.23	+	1.45	9.57E-07	1.19E-04
nitrogen compound transport (GO:0071705)	1861	155	106.92	+	1.45	8.62E-06	8.60E-04
protein localization (GO:0008104)	2198	183	126.29	+	1.45	9.65E-07	1.19E-04
phosphorylation (GO:0016310)	1301	108	74.75	+	1.44	2.59E-04	1.80E-02
cellular macromolecule localization (GO:0070727)	1652	137	94.92	+	1.44	3.40E-05	3.00E-03
cellular component biogenesis (GO:0044085)	2654	220	152.49	+	1.44	8.34E-08	1.30E-05
cellular component assembly (GO:0022607)	2394	198	137.55	+	1.44	4.58E-07	6.06E-05
regulation of metabolic process (GO:0019222)	7025	581	403.62	+	1.44	1.46E-24	3.86E-21
organonitrogen compound biosynthetic process (GO:1901566)	1403	116	80.61	+	1.44	1.69E-04	1.24E-02
regulation of macromolecule metabolic process (GO:0060255)	6491	536	372.94	+	1.44	1.16E-21	2.04E-18
macromolecule metabolic process (GO:0043170)	6333	522	363.86	+	1.43	1.03E-20	1.37E-17
response to organic substance (GO:0010033)	3013	248	173.11	+	1.43	1.43E-08	2.46E-06
cellular metabolic process (GO:0044237)	7784	640	447.23	+	1.43	5.45E-28	4.32E-24
cellular protein localization (GO:0034613)	1643	135	94.40	+	1.43	6.45E-05	5.25E-03
protein metabolic process (GO:0019538)	4407	362	253.21	+	1.43	9.34E-13	3.61E-10
regulation of multicellular organismal development (GO:2000026)	1332	109	76.53	+	1.42	4.68E-04	2.88E-02
regulation of protein phosphorylation (GO:0001932)	1468	120	84.34	+	1.42	2.24E-04	1.58E-02
primary metabolic process (GO:0044238)	7578	619	435.40	+	1.42	1.24E-25	4.92E-22
positive regulation of cellular process (GO:0048522)	5695	464	327.21	+	1.42	1.16E-16	1.08E-13
organonitrogen compound metabolic process (GO:1901564)	5444	443	312.79	+	1.42	1.27E-15	9.56E-13
regulation of phosphorylation (GO:0042325)	1639	133	94.17	+	1.41	1.25E-04	9.53E-03
regulation of nitrogen compound metabolic process (GO:0051171)	5895	478	338.70	+	1.41	5.90E-17	5.85E-14
regulation of transcription by RNA polymerase II (GO:0006357)	2629	213	151.05	+	1.41	6.35E-07	8.13E-05
macromolecule localization (GO:0033036)	2561	207	147.14	+	1.41	1.19E-06	1.43E-04
regulation of primary metabolic process (GO:0080090)	6086	491	349.67	+	1.40	2.93E-17	3.32E-14
vesicle-mediated transport (GO:0016192)	1972	159	113.30	+	1.40	3.54E-05	3.10E-03
negative regulation of cellular process (GO:0048523)	4952	399	284.52	+	1.40	4.53E-13	1.80E-10
metabolic process (GO:0008152)	8592	692	493.66	+	1.40	4.59E-29	7.28E-25
organic substance metabolic process (GO:0071704)	8011	643	460.27	+	1.40	3.98E-25	1.26E-21
positive regulation of molecular function (GO:0044093)	1835	146	105.43	+	1.38	1.43E-04	1.07E-02
response to oxygen-containing compound (GO:1901700)	1599	127	91.87	+	1.38	3.93E-04	2.51E-02
interspecies interaction between organisms (GO:0044419)	2129	168	122.32	+	1.37	5.24E-05	4.40E-03
positive regulation of biological process (GO:0048518)	6290	496	361.39	+	1.37	1.40E-15	9.67E-13
regulation of phosphate metabolic process (GO:0019220)	1837	144	105.55	+	1.36	2.69E-04	1.84E-02
regulation of phosphorus metabolic process (GO:0051174)	1838	144	105.60	+	1.36	2.71E-04	1.83E-02
intracellular signal transduction (GO:0035556)	1689	132	97.04	+	1.36	6.52E-04	3.80E-02
negative regulation of biological process (GO:0048519)	5592	437	321.29	+	1.36	1.33E-12	4.89E-10
small molecule metabolic process (GO:0044281)	1748	136	100.43	+	1.35	5.43E-04	3.29E-02
cellular response to chemical stimulus (GO:0070887)	2932	227	168.46	+	1.35	6.60E-06	6.98E-04
regulation of catalytic activity (GO:0050790)	2391	185	137.38	+	1.35	5.59E-05	4.66E-03
cellular response to organic substance (GO:0071310)	2355	182	135.31	+	1.35	7.33E-05	5.87E-03
organic substance transport (GO:0071702)	2229	171	128.07	+	1.34	1.93E-04	1.39E-02
regulation of signal transduction (GO:0009966)	3078	236	176.85	+	1.33	6.85E-06	7.19E-04
cellular component organization or biogenesis (GO:0071840)	5922	453	340.25	+	1.33	1.00E-11	3.12E-09
cellular component organization (GO:0016043)	5703	435	327.67	+	1.33	5.74E-11	1.40E-08
regulation of developmental process (GO:0050793)	2469	187	141.86	+	1.32	1.77E-04	1.29E-02
regulation of cell communication (GO:0010646)	3443	259	197.82	+	1.31	8.21E-06	8.35E-04
regulation of localization (GO:0032879)	2781	209	159.78	+	1.31	9.16E-05	7.16E-03
response to stress (GO:0006950)	3663	275	210.46	+	1.31	4.51E-06	4.91E-04
regulation of signaling (GO:0023051)	3479	258	199.89	+	1.29	2.61E-05	2.36E-03
regulation of molecular function (GO:0065009)	3076	228	176.73	+	1.29	8.91E-05	7.03E-03
establishment of localization (GO:0051234)	4713	347	270.79	+	1.28	7.20E-07	8.99E-05
regulation of multicellular organismal process (GO:0051239)	2698	198	155.01	+	1.28	5.04E-04	3.07E-02
regulation of biological quality (GO:0065008)	4033	292	231.72	+	1.26	3.20E-05	2.84E-03
transport (GO:0006810)	4574	329	262.80	+	1.25	1.27E-05	1.24E-03
regulation of response to stimulus (GO:0048583)	4287	306	246.31	+	1.24	5.59E-05	4.64E-03
localization (GO:0051179)	5873	417	337.43	+	1.24	1.27E-06	1.49E-04
response to chemical (GO:0042221)	4401	307	252.86	+	1.21	2.84E-04	1.91E-02
regulation of cellular process (GO:0050794)	11395	785	654.70	+	1.20	1.07E-13	5.01E-11
regulation of biological process (GO:0050789)	11960	818	687.17	+	1.19	4.45E-14	2.52E-11
biological regulation (GO:0065007)	12645	855	726.52	+	1.18	5.19E-14	2.84E-11
cellular response to stimulus (GO:0051716)	6815	452	391.56	+	1.15	3.53E-04	2.30E-02
cellular process (GO:0009987)	15598	1031	896.19	+	1.15	1.74E-20	2.13E-17
response to stimulus (GO:0050896)	8527	550	489.92	+	1.12	6.44E-04	3.77E-02
biological_process (GO:0008150)	18012	1137	1034.88	+	1.10	4.27E-21	6.78E-18
nervous system process (GO:0050877)	1403	51	80.61	-	.63	5.00E-04	3.06E-02
G protein-coupled receptor signaling pathway (GO:0007186)	1323	42	76.01	-	.55	2.58E-05	2.35E-03
Unclassified (UNCLASSIFIED)	2839	61	163.12	-	.37	4.27E-21	6.16E-18
sensory perception (GO:0007600)	981	19	56.36	-	.34	1.78E-08	3.01E-06
detection of stimulus (GO:0051606)	712	13	40.91	-	.32	1.00E-06	1.22E-04
keratinization (GO:0031424)	226	2	12.98	-	.15	5.73E-04	3.43E-02
detection of chemical stimulus (GO:0009593)	521	4	29.93	-	.13	1.30E-08	2.27E-06
sensory perception of chemical stimulus (GO:0007606)	538	2	30.91	-	.06	6.23E-11	1.50E-08
detection of stimulus involved in sensory perception (GO:0050906)	550	1	31.60	-	.03	1.50E-12	5.40E-10
detection of chemical stimulus involved in sensory perception of smell (GO:0050911)	440	0	25.28	-	 < 0.01	3.26E-11	8.62E-09
detection of chemical stimulus involved in sensory perception (GO:0050907)	485	0	27.87	-	 < 0.01	1.89E-12	6.52E-10
sensory perception of smell (GO:0007608)	466	0	26.77	-	 < 0.01	6.35E-12	2.05E-09
```
