## Supplemental Data 4 for "Personalized Perturbation Profiles Reveal Concordance between Autism Blood Transcriptome Datasets" (part 1 of 2)

```
CommonDegFemaleBiologicalProcess


Analysis Type:	PANTHER Overrepresentation Test (Released 20200728)
Annotation Version and Release Date:	GO Ontology database DOI:  10.5281/zenodo.4081749 Released 2020-10-09
Analyzed List:	CommonDegNotUmbilicalFemale.txt (Homo sapiens)
Reference List:	Homo sapiens (all genes in database)
Test Type:	FISHER
Correction:	FDR
GO biological process complete	Homo sapiens - REFLIST (20851)	CommonDegNotUmbilicalFemale.txt (136)	CommonDegNotUmbilicalFemale.txt (expected)	CommonDegNotUmbilicalFemale.txt (over/under)	CommonDegNotUmbilicalFemale.txt (fold Enrichment)	CommonDegNotUmbilicalFemale.txt (raw P-value)	CommonDegNotUmbilicalFemale.txt (FDR)
propylene metabolic process (GO:0018964)	1	1	.01	+	 > 100	1.29E-02	1.00E00
pyrimidine deoxyribonucleoside catabolic process (GO:0046127)	1	1	.01	+	 > 100	1.29E-02	1.00E00
lipoxin B4 biosynthetic process (GO:2001306)	1	1	.01	+	 > 100	1.29E-02	1.00E00
lipoxin B4 metabolic process (GO:2001304)	1	1	.01	+	 > 100	1.29E-02	1.00E00
minus-end-directed vesicle transport along microtubule (GO:0072382)	1	1	.01	+	 > 100	1.29E-02	1.00E00
lactate biosynthetic process from pyruvate (GO:0019244)	1	1	.01	+	 > 100	1.29E-02	1.00E00
negative regulation of amniotic stem cell differentiation (GO:2000798)	1	1	.01	+	 > 100	1.29E-02	1.00E00
regulation of amniotic stem cell differentiation (GO:2000797)	1	1	.01	+	 > 100	1.29E-02	1.00E00
negative regulation of mesenchymal stem cell differentiation (GO:2000740)	1	1	.01	+	 > 100	1.29E-02	1.00E00
negative regulation of cardiac vascular smooth muscle cell differentiation (GO:2000723)	1	1	.01	+	 > 100	1.29E-02	1.00E00
negative regulation of dense core granule biogenesis (GO:2000706)	1	1	.01	+	 > 100	1.29E-02	1.00E00
positive regulation of Rho guanyl-nucleotide exchange factor activity (GO:2001108)	1	1	.01	+	 > 100	1.29E-02	1.00E00
trans-Golgi network to recycling endosome transport (GO:0044795)	1	1	.01	+	 > 100	1.29E-02	1.00E00
conversion of ds siRNA to ss siRNA involved in RNA interference (GO:0033168)	1	1	.01	+	 > 100	1.29E-02	1.00E00
thymidine catabolic process (GO:0006214)	1	1	.01	+	 > 100	1.29E-02	1.00E00
response to fenofibrate (GO:1901557)	1	1	.01	+	 > 100	1.29E-02	1.00E00
slow endocytic recycling (GO:0032458)	1	1	.01	+	 > 100	1.29E-02	1.00E00
regulation of cysteine metabolic process (GO:1901494)	1	1	.01	+	 > 100	1.29E-02	1.00E00
pancreatic epsilon cell differentiation (GO:0090104)	1	1	.01	+	 > 100	1.29E-02	1.00E00
conversion of ds siRNA to ss siRNA (GO:0036404)	1	1	.01	+	 > 100	1.29E-02	1.00E00
regulation of protein localization to adherens junction (GO:1904702)	1	1	.01	+	 > 100	1.29E-02	1.00E00
positive regulation of guanyl-nucleotide exchange factor activity (GO:1905099)	1	1	.01	+	 > 100	1.29E-02	1.00E00
negative regulation of hair cycle (GO:0042636)	1	1	.01	+	 > 100	1.29E-02	1.00E00
positive regulation of Ras GTPase binding (GO:1904477)	1	1	.01	+	 > 100	1.29E-02	1.00E00
pancreatic D cell differentiation (GO:0003311)	1	1	.01	+	 > 100	1.29E-02	1.00E00
lactate oxidation (GO:0019516)	1	1	.01	+	 > 100	1.29E-02	1.00E00
beta-alanine biosynthetic process (GO:0019483)	2	1	.01	+	76.66	1.93E-02	1.00E00
sulfur oxidation (GO:0019417)	2	1	.01	+	76.66	1.93E-02	1.00E00
negative regulation of transcription from RNA polymerase II promoter involved in smooth muscle cell differentiation (GO:2000820)	2	1	.01	+	76.66	1.93E-02	1.00E00
nephron tubule epithelial cell differentiation (GO:0072160)	2	1	.01	+	76.66	1.93E-02	1.00E00
glutamyl-tRNA aminoacylation (GO:0006424)	2	1	.01	+	76.66	1.93E-02	1.00E00
leukotriene A4 metabolic process (GO:1901751)	2	1	.01	+	76.66	1.93E-02	1.00E00
uracil catabolic process (GO:0006212)	2	1	.01	+	76.66	1.93E-02	1.00E00
positive regulation of endothelial tube morphogenesis (GO:1905956)	2	1	.01	+	76.66	1.93E-02	1.00E00
negative regulation of mitochondrial DNA replication (GO:0090298)	2	1	.01	+	76.66	1.93E-02	1.00E00
transcription, RNA-templated (GO:0001172)	2	1	.01	+	76.66	1.93E-02	1.00E00
peripheral nervous system myelin formation (GO:0032290)	2	1	.01	+	76.66	1.93E-02	1.00E00
umbilical cord morphogenesis (GO:0036304)	2	1	.01	+	76.66	1.93E-02	1.00E00
cellular alkene metabolic process (GO:0043449)	2	1	.01	+	76.66	1.93E-02	1.00E00
negative regulation of beta-catenin-TCF complex assembly (GO:1904864)	2	1	.01	+	76.66	1.93E-02	1.00E00
regulation of beta-catenin-TCF complex assembly (GO:1904863)	2	1	.01	+	76.66	1.93E-02	1.00E00
hydroxylysine biosynthetic process (GO:0046947)	2	1	.01	+	76.66	1.93E-02	1.00E00
hydroxylysine metabolic process (GO:0046946)	2	1	.01	+	76.66	1.93E-02	1.00E00
positive regulation of GTP binding (GO:1904426)	2	1	.01	+	76.66	1.93E-02	1.00E00
pyridoxine biosynthetic process (GO:0008615)	2	1	.01	+	76.66	1.93E-02	1.00E00
pyridoxine metabolic process (GO:0008614)	2	1	.01	+	76.66	1.93E-02	1.00E00
positive regulation of cellular response to macrophage colony-stimulating factor stimulus (GO:1903974)	2	1	.01	+	76.66	1.93E-02	1.00E00
positive regulation of response to macrophage colony-stimulating factor (GO:1903971)	2	1	.01	+	76.66	1.93E-02	1.00E00
detection of diacyl bacterial lipopeptide (GO:0042496)	2	1	.01	+	76.66	1.93E-02	1.00E00
detection of triacyl bacterial lipopeptide (GO:0042495)	2	1	.01	+	76.66	1.93E-02	1.00E00
regulation of glutathione biosynthetic process (GO:1903786)	2	1	.01	+	76.66	1.93E-02	1.00E00
olfactory learning (GO:0008355)	2	1	.01	+	76.66	1.93E-02	1.00E00
fasciculation of motor neuron axon (GO:0097156)	2	1	.01	+	76.66	1.93E-02	1.00E00
olfactory bulb mitral cell layer development (GO:0061034)	2	1	.01	+	76.66	1.93E-02	1.00E00
umbilical cord development (GO:0061027)	2	1	.01	+	76.66	1.93E-02	1.00E00
endocardial cushion to mesenchymal transition involved in heart valve formation (GO:0003199)	2	1	.01	+	76.66	1.93E-02	1.00E00
tricuspid valve formation (GO:0003195)	2	1	.01	+	76.66	1.93E-02	1.00E00
deoxyribonucleoside catabolic process (GO:0046121)	3	1	.02	+	51.11	2.57E-02	1.00E00
negative regulation of antigen processing and presentation of peptide or polysaccharide antigen via MHC class II (GO:0002581)	3	1	.02	+	51.11	2.57E-02	1.00E00
lipoxin A4 biosynthetic process (GO:2001303)	3	1	.02	+	51.11	2.57E-02	1.00E00
pons maturation (GO:0021586)	3	1	.02	+	51.11	2.57E-02	1.00E00
lactate biosynthetic process (GO:0019249)	3	1	.02	+	51.11	2.57E-02	1.00E00
regulation of cardiac vascular smooth muscle cell differentiation (GO:2000722)	3	1	.02	+	51.11	2.57E-02	1.00E00
regulation of dense core granule biogenesis (GO:2000705)	3	1	.02	+	51.11	2.57E-02	1.00E00
cellular response to triacyl bacterial lipopeptide (GO:0071727)	3	1	.02	+	51.11	2.57E-02	1.00E00
response to triacyl bacterial lipopeptide (GO:0071725)	3	1	.02	+	51.11	2.57E-02	1.00E00
epithelial cell proliferation involved in renal tubule morphogenesis (GO:2001013)	3	1	.02	+	51.11	2.57E-02	1.00E00
positive regulation of Schwann cell differentiation (GO:0014040)	3	1	.02	+	51.11	2.57E-02	1.00E00
endocardial cushion to mesenchymal transition (GO:0090500)	3	1	.02	+	51.11	2.57E-02	1.00E00
regulation of glutamate metabolic process (GO:2000211)	3	1	.02	+	51.11	2.57E-02	1.00E00
base-excision repair, DNA ligation (GO:0006288)	3	1	.02	+	51.11	2.57E-02	1.00E00
thymine catabolic process (GO:0006210)	3	1	.02	+	51.11	2.57E-02	1.00E00
pyrimidine nucleobase catabolic process (GO:0006208)	3	1	.02	+	51.11	2.57E-02	1.00E00
acetate ester transport (GO:1901374)	3	1	.02	+	51.11	2.57E-02	1.00E00
embryonic hindgut morphogenesis (GO:0048619)	3	1	.02	+	51.11	2.57E-02	1.00E00
detection of bacterial lipopeptide (GO:0070340)	3	1	.02	+	51.11	2.57E-02	1.00E00
olefin metabolic process (GO:1900673)	3	1	.02	+	51.11	2.57E-02	1.00E00
response to glycine (GO:1905429)	3	1	.02	+	51.11	2.57E-02	1.00E00
cold acclimation (GO:0009631)	3	1	.02	+	51.11	2.57E-02	1.00E00
vitamin B6 biosynthetic process (GO:0042819)	3	1	.02	+	51.11	2.57E-02	1.00E00
dense core granule priming (GO:0061789)	3	1	.02	+	51.11	2.57E-02	1.00E00
positive regulation of matrix metallopeptidase secretion (GO:1904466)	3	1	.02	+	51.11	2.57E-02	1.00E00
regulation of protein localization to cell-cell junction (GO:0150106)	3	1	.02	+	51.11	2.57E-02	1.00E00
negative regulation of nitric oxide mediated signal transduction (GO:0010751)	3	1	.02	+	51.11	2.57E-02	1.00E00
cardiac vascular smooth muscle cell development (GO:0060948)	3	1	.02	+	51.11	2.57E-02	1.00E00
negative regulation of transcription by transcription factor localization (GO:0010621)	3	1	.02	+	51.11	2.57E-02	1.00E00
uracil metabolic process (GO:0019860)	3	1	.02	+	51.11	2.57E-02	1.00E00
thymine metabolic process (GO:0019859)	3	1	.02	+	51.11	2.57E-02	1.00E00
fasciculation of sensory neuron axon (GO:0097155)	3	1	.02	+	51.11	2.57E-02	1.00E00
positive regulation of phospholipid translocation (GO:0061092)	3	1	.02	+	51.11	2.57E-02	1.00E00
negative regulation of dendritic cell antigen processing and presentation (GO:0002605)	4	1	.03	+	38.33	3.20E-02	1.00E00
beta-alanine metabolic process (GO:0019482)	4	1	.03	+	38.33	3.20E-02	1.00E00
glucuronoside catabolic process (GO:0019391)	4	1	.03	+	38.33	3.20E-02	1.00E00
glucuronoside metabolic process (GO:0019389)	4	1	.03	+	38.33	3.20E-02	1.00E00
lipoxin A4 metabolic process (GO:2001302)	4	1	.03	+	38.33	3.20E-02	1.00E00
lens induction in camera-type eye (GO:0060235)	4	1	.03	+	38.33	3.20E-02	1.00E00
cytokine secretion involved in immune response (GO:0002374)	4	1	.03	+	38.33	3.20E-02	1.00E00
cellular response to diacyl bacterial lipopeptide (GO:0071726)	4	1	.03	+	38.33	3.20E-02	1.00E00
response to diacyl bacterial lipopeptide (GO:0071724)	4	1	.03	+	38.33	3.20E-02	1.00E00
ATP generation from poly-ADP-D-ribose (GO:1990966)	4	1	.03	+	38.33	3.20E-02	1.00E00
negative regulation of endothelial cell chemotaxis (GO:2001027)	4	1	.03	+	38.33	3.20E-02	1.00E00
toll-like receptor TLR6:TLR2 signaling pathway (GO:0038124)	4	1	.03	+	38.33	3.20E-02	1.00E00
toll-like receptor TLR1:TLR2 signaling pathway (GO:0038123)	4	1	.03	+	38.33	3.20E-02	1.00E00
regulation of Schwann cell differentiation (GO:0014038)	4	1	.03	+	38.33	3.20E-02	1.00E00
microglia development (GO:0014005)	4	1	.03	+	38.33	3.20E-02	1.00E00
microglia differentiation (GO:0014004)	4	1	.03	+	38.33	3.20E-02	1.00E00
protein succinylation (GO:0018335)	4	1	.03	+	38.33	3.20E-02	1.00E00
glutamate homeostasis (GO:0090461)	4	1	.03	+	38.33	3.20E-02	1.00E00
negative regulation of long-chain fatty acid import into cell (GO:0140213)	4	1	.03	+	38.33	3.20E-02	1.00E00
lagging strand elongation (GO:0006273)	4	1	.03	+	38.33	3.20E-02	1.00E00
regulation of serotonin uptake (GO:0051611)	4	1	.03	+	38.33	3.20E-02	1.00E00
otolith morphogenesis (GO:0032474)	4	1	.03	+	38.33	3.20E-02	1.00E00
presynaptic dense core vesicle exocytosis (GO:0099525)	4	1	.03	+	38.33	3.20E-02	1.00E00
purine nucleobase catabolic process (GO:0006145)	4	1	.03	+	38.33	3.20E-02	1.00E00
regulation of mitochondrial DNA replication (GO:0090296)	4	1	.03	+	38.33	3.20E-02	1.00E00
negative regulation of synaptic plasticity (GO:0031914)	4	1	.03	+	38.33	3.20E-02	1.00E00
negative regulation of cortisol biosynthetic process (GO:2000065)	4	1	.03	+	38.33	3.20E-02	1.00E00
negative regulation of aldosterone biosynthetic process (GO:0032348)	4	1	.03	+	38.33	3.20E-02	1.00E00
negative regulation of aldosterone metabolic process (GO:0032345)	4	1	.03	+	38.33	3.20E-02	1.00E00
histone succinylation (GO:0106077)	4	1	.03	+	38.33	3.20E-02	1.00E00
central nervous system myelin formation (GO:0032289)	4	1	.03	+	38.33	3.20E-02	1.00E00
cellular alcohol biosynthetic process (GO:0044108)	4	1	.03	+	38.33	3.20E-02	1.00E00
cellular alcohol metabolic process (GO:0044107)	4	1	.03	+	38.33	3.20E-02	1.00E00
ascending aorta morphogenesis (GO:0035910)	4	1	.03	+	38.33	3.20E-02	1.00E00
calcitriol biosynthetic process from calciol (GO:0036378)	4	1	.03	+	38.33	3.20E-02	1.00E00
neuronal dense core vesicle exocytosis (GO:0099011)	4	1	.03	+	38.33	3.20E-02	1.00E00
oxylipin metabolic process (GO:0031407)	4	1	.03	+	38.33	3.20E-02	1.00E00
epinephrine transport (GO:0048241)	4	1	.03	+	38.33	3.20E-02	1.00E00
Golgi vesicle fusion to target membrane (GO:0048210)	4	1	.03	+	38.33	3.20E-02	1.00E00
regulation of sulfur amino acid metabolic process (GO:0031335)	4	1	.03	+	38.33	3.20E-02	1.00E00
sequestering of TGFbeta in extracellular matrix (GO:0035583)	4	1	.03	+	38.33	3.20E-02	1.00E00
CAMKK-AMPK signaling cascade (GO:0061762)	4	1	.03	+	38.33	3.20E-02	1.00E00
double-strand break repair via alternative nonhomologous end joining (GO:0097681)	4	1	.03	+	38.33	3.20E-02	1.00E00
targeting of mRNA for destruction involved in RNA interference (GO:0030423)	4	1	.03	+	38.33	3.20E-02	1.00E00
glutathione transmembrane transport (GO:0034775)	4	1	.03	+	38.33	3.20E-02	1.00E00
vitamin D biosynthetic process (GO:0042368)	4	1	.03	+	38.33	3.20E-02	1.00E00
negative regulation of long-chain fatty acid import across plasma membrane (GO:0010748)	4	1	.03	+	38.33	3.20E-02	1.00E00
positive regulation of transcription via serum response element binding (GO:0010735)	4	1	.03	+	38.33	3.20E-02	1.00E00
post-embryonic hemopoiesis (GO:0035166)	4	1	.03	+	38.33	3.20E-02	1.00E00
siRNA loading onto RISC involved in RNA interference (GO:0035087)	4	1	.03	+	38.33	3.20E-02	1.00E00
regulation of phospholipid translocation (GO:0061091)	4	1	.03	+	38.33	3.20E-02	1.00E00
heat acclimation (GO:0010286)	5	1	.03	+	30.66	3.83E-02	1.00E00
pyrimidine deoxyribonucleoside metabolic process (GO:0046125)	5	1	.03	+	30.66	3.83E-02	1.00E00
thymidine metabolic process (GO:0046104)	5	1	.03	+	30.66	3.83E-02	1.00E00
toll-like receptor 2 signaling pathway (GO:0034134)	5	1	.03	+	30.66	3.83E-02	1.00E00
regulation of antigen processing and presentation of peptide or polysaccharide antigen via MHC class II (GO:0002580)	5	1	.03	+	30.66	3.83E-02	1.00E00
minus-end-directed organelle transport along microtubule (GO:0072385)	5	1	.03	+	30.66	3.83E-02	1.00E00
polyphosphate catabolic process (GO:0006798)	5	1	.03	+	30.66	3.83E-02	1.00E00
regulation of Rho guanyl-nucleotide exchange factor activity (GO:2001106)	5	1	.03	+	30.66	3.83E-02	1.00E00
xenobiotic transport across blood-brain barrier (GO:1990962)	5	1	.03	+	30.66	3.83E-02	1.00E00
conditioned taste aversion (GO:0001661)	5	1	.03	+	30.66	3.83E-02	1.00E00
positive regulation of interleukin-18 production (GO:0032741)	5	1	.03	+	30.66	3.83E-02	1.00E00
apolipoprotein A-I-mediated signaling pathway (GO:0038027)	5	1	.03	+	30.66	3.83E-02	1.00E00
interleukin-10 production (GO:0032613)	5	1	.03	+	30.66	3.83E-02	1.00E00
dipeptide import across plasma membrane (GO:0140206)	5	1	.03	+	30.66	3.83E-02	1.00E00
oligopeptide import across plasma membrane (GO:0140205)	5	1	.03	+	30.66	3.83E-02	1.00E00
succinyl-CoA metabolic process (GO:0006104)	5	1	.03	+	30.66	3.83E-02	1.00E00
positive regulation of spindle assembly (GO:1905832)	5	1	.03	+	30.66	3.83E-02	1.00E00
negative regulation of glucocorticoid biosynthetic process (GO:0031947)	5	1	.03	+	30.66	3.83E-02	1.00E00
negative regulation of glucocorticoid metabolic process (GO:0031944)	5	1	.03	+	30.66	3.83E-02	1.00E00
vitamin D3 metabolic process (GO:0070640)	5	1	.03	+	30.66	3.83E-02	1.00E00
positive regulation of blood-brain barrier permeability (GO:1905605)	5	1	.03	+	30.66	3.83E-02	1.00E00
negative regulation of steroid hormone biosynthetic process (GO:0090032)	5	1	.03	+	30.66	3.83E-02	1.00E00
positive regulation of nucleotide-binding oligomerization domain containing 2 signaling pathway (GO:0070434)	5	1	.03	+	30.66	3.83E-02	1.00E00
cellular heat acclimation (GO:0070370)	5	1	.03	+	30.66	3.83E-02	1.00E00
negative regulation of lipoprotein metabolic process (GO:0050748)	5	1	.03	+	30.66	3.83E-02	1.00E00
ascending aorta development (GO:0035905)	5	1	.03	+	30.66	3.83E-02	1.00E00
DNA ligation involved in DNA repair (GO:0051103)	10	2	.07	+	30.66	2.64E-03	1.00E00
calmodulin dependent kinase signaling pathway (GO:0099004)	5	1	.03	+	30.66	3.83E-02	1.00E00
dipeptide transport (GO:0042938)	5	1	.03	+	30.66	3.83E-02	1.00E00
vitamin B6 metabolic process (GO:0042816)	5	1	.03	+	30.66	3.83E-02	1.00E00
tripeptide transmembrane transport (GO:0035443)	5	1	.03	+	30.66	3.83E-02	1.00E00
dipeptide transmembrane transport (GO:0035442)	5	1	.03	+	30.66	3.83E-02	1.00E00
regulation of Ras GTPase binding (GO:1904475)	5	1	.03	+	30.66	3.83E-02	1.00E00
regulation of cellular response to macrophage colony-stimulating factor stimulus (GO:1903972)	5	1	.03	+	30.66	3.83E-02	1.00E00
regulation of response to macrophage colony-stimulating factor (GO:1903969)	5	1	.03	+	30.66	3.83E-02	1.00E00
detection of bacterial lipoprotein (GO:0042494)	5	1	.03	+	30.66	3.83E-02	1.00E00
negative regulation of sequestering of triglyceride (GO:0010891)	5	1	.03	+	30.66	3.83E-02	1.00E00
establishment of Sertoli cell barrier (GO:0097368)	5	1	.03	+	30.66	3.83E-02	1.00E00
glutathione transport (GO:0034635)	5	1	.03	+	30.66	3.83E-02	1.00E00
neutrophil clearance (GO:0097350)	5	1	.03	+	30.66	3.83E-02	1.00E00
cellular response to staurosporine (GO:0072734)	5	1	.03	+	30.66	3.83E-02	1.00E00
response to staurosporine (GO:0072733)	5	1	.03	+	30.66	3.83E-02	1.00E00
epoxide metabolic process (GO:0097176)	5	1	.03	+	30.66	3.83E-02	1.00E00
microspike assembly (GO:0030035)	5	1	.03	+	30.66	3.83E-02	1.00E00
cellular response to bile acid (GO:1903413)	5	1	.03	+	30.66	3.83E-02	1.00E00
response to bile acid (GO:1903412)	5	1	.03	+	30.66	3.83E-02	1.00E00
negative regulation of transcription initiation from RNA polymerase II promoter (GO:0060633)	5	1	.03	+	30.66	3.83E-02	1.00E00
tricuspid valve morphogenesis (GO:0003186)	5	1	.03	+	30.66	3.83E-02	1.00E00
muscular septum morphogenesis (GO:0003150)	5	1	.03	+	30.66	3.83E-02	1.00E00
amino acid homeostasis (GO:0080144)	5	1	.03	+	30.66	3.83E-02	1.00E00
peptidyl-lysine monomethylation (GO:0018026)	11	2	.07	+	27.88	3.10E-03	1.00E00
nucleobase catabolic process (GO:0046113)	6	1	.04	+	25.55	4.45E-02	1.00E00
tangential migration from the subventricular zone to the olfactory bulb (GO:0022028)	6	1	.04	+	25.55	4.45E-02	1.00E00
regulation of mesenchymal stem cell differentiation (GO:2000739)	6	1	.04	+	25.55	4.45E-02	1.00E00
polyphosphate metabolic process (GO:0006797)	6	1	.04	+	25.55	4.45E-02	1.00E00
Mo-molybdopterin cofactor biosynthetic process (GO:0006777)	6	1	.04	+	25.55	4.45E-02	1.00E00
transmembrane receptor protein tyrosine phosphatase signaling pathway (GO:0007185)	6	1	.04	+	25.55	4.45E-02	1.00E00
bile acid secretion (GO:0032782)	6	1	.04	+	25.55	4.45E-02	1.00E00
cellular response to bacterial lipopeptide (GO:0071221)	6	1	.04	+	25.55	4.45E-02	1.00E00
cellular response to bacterial lipoprotein (GO:0071220)	6	1	.04	+	25.55	4.45E-02	1.00E00
norepinephrine uptake (GO:0051620)	6	1	.04	+	25.55	4.45E-02	1.00E00
dense core granule exocytosis (GO:1990504)	6	1	.04	+	25.55	4.45E-02	1.00E00
regulation of endothelial tube morphogenesis (GO:1901509)	6	1	.04	+	25.55	4.45E-02	1.00E00
negative regulation of DNA-templated transcription, initiation (GO:2000143)	6	1	.04	+	25.55	4.45E-02	1.00E00
molybdopterin cofactor biosynthetic process (GO:0032324)	6	1	.04	+	25.55	4.45E-02	1.00E00
regulation of glutamate receptor clustering (GO:0106104)	6	1	.04	+	25.55	4.45E-02	1.00E00
positive regulation of microtubule nucleation (GO:0090063)	6	1	.04	+	25.55	4.45E-02	1.00E00
positive regulation of nucleotide-binding oligomerization domain containing signaling pathway (GO:0070426)	6	1	.04	+	25.55	4.45E-02	1.00E00
positive regulation of vascular endothelial growth factor signaling pathway (GO:1900748)	6	1	.04	+	25.55	4.45E-02	1.00E00
response to bacterial lipopeptide (GO:0070339)	6	1	.04	+	25.55	4.45E-02	1.00E00
postsynaptic modulation of chemical synaptic transmission (GO:0099170)	6	1	.04	+	25.55	4.45E-02	1.00E00
prosthetic group metabolic process (GO:0051189)	6	1	.04	+	25.55	4.45E-02	1.00E00
molybdopterin cofactor metabolic process (GO:0043545)	6	1	.04	+	25.55	4.45E-02	1.00E00
mitochondrial DNA repair (GO:0043504)	6	1	.04	+	25.55	4.45E-02	1.00E00
tripeptide transport (GO:0042939)	6	1	.04	+	25.55	4.45E-02	1.00E00
histone dephosphorylation (GO:0016576)	6	1	.04	+	25.55	4.45E-02	1.00E00
regulation of AMPA glutamate receptor clustering (GO:1904717)	6	1	.04	+	25.55	4.45E-02	1.00E00
regulation of matrix metallopeptidase secretion (GO:1904464)	6	1	.04	+	25.55	4.45E-02	1.00E00
water-soluble vitamin biosynthetic process (GO:0042364)	6	1	.04	+	25.55	4.45E-02	1.00E00
negative regulation of plasminogen activation (GO:0010757)	6	1	.04	+	25.55	4.45E-02	1.00E00
negative regulation of cGMP-mediated signaling (GO:0010754)	6	1	.04	+	25.55	4.45E-02	1.00E00
regulation of long-chain fatty acid import across plasma membrane (GO:0010746)	6	1	.04	+	25.55	4.45E-02	1.00E00
cardiac vascular smooth muscle cell differentiation (GO:0060947)	6	1	.04	+	25.55	4.45E-02	1.00E00
negative regulation of Schwann cell proliferation (GO:0010626)	6	1	.04	+	25.55	4.45E-02	1.00E00
arterial endothelial cell differentiation (GO:0060842)	6	1	.04	+	25.55	4.45E-02	1.00E00
negative regulation of blood vessel endothelial cell proliferation involved in sprouting angiogenesis (GO:1903588)	6	1	.04	+	25.55	4.45E-02	1.00E00
Mo-molybdopterin cofactor metabolic process (GO:0019720)	6	1	.04	+	25.55	4.45E-02	1.00E00
pancreatic A cell differentiation (GO:0003310)	6	1	.04	+	25.55	4.45E-02	1.00E00
tricuspid valve development (GO:0003175)	6	1	.04	+	25.55	4.45E-02	1.00E00
vitamin biosynthetic process (GO:0009110)	13	2	.08	+	23.59	4.14E-03	1.00E00
adherens junction assembly (GO:0034333)	13	2	.08	+	23.59	4.14E-03	1.00E00
positive regulation of oxidative stress-induced neuron death (GO:1903223)	7	1	.05	+	21.90	5.07E-02	1.00E00
hindgut morphogenesis (GO:0007442)	7	1	.05	+	21.90	5.07E-02	1.00E00
lipoxin biosynthetic process (GO:2001301)	7	1	.05	+	21.90	5.07E-02	1.00E00
hindbrain maturation (GO:0021578)	7	1	.05	+	21.90	5.07E-02	1.00E00
male mating behavior (GO:0060179)	7	1	.05	+	21.90	5.07E-02	1.00E00
positive regulation of transforming growth factor beta1 production (GO:0032914)	7	1	.05	+	21.90	5.07E-02	1.00E00
maintenance of protein location in extracellular region (GO:0071694)	7	1	.05	+	21.90	5.07E-02	1.00E00
CDP-choline pathway (GO:0006657)	7	1	.05	+	21.90	5.07E-02	1.00E00
positive regulation of gastrulation (GO:2000543)	7	1	.05	+	21.90	5.07E-02	1.00E00
embryonic retina morphogenesis in camera-type eye (GO:0060059)	7	1	.05	+	21.90	5.07E-02	1.00E00
DNA ligation (GO:0006266)	14	2	.09	+	21.90	4.71E-03	1.00E00
serotonin uptake (GO:0051610)	7	1	.05	+	21.90	5.07E-02	1.00E00
regulation of cortisol biosynthetic process (GO:2000064)	7	1	.05	+	21.90	5.07E-02	1.00E00
regulation of aldosterone biosynthetic process (GO:0032347)	7	1	.05	+	21.90	5.07E-02	1.00E00
regulation of aldosterone metabolic process (GO:0032344)	7	1	.05	+	21.90	5.07E-02	1.00E00
citrulline metabolic process (GO:0000052)	7	1	.05	+	21.90	5.07E-02	1.00E00
sequestering of extracellular ligand from receptor (GO:0035581)	14	2	.09	+	21.90	4.71E-03	1.00E00
norepinephrine transport (GO:0015874)	7	1	.05	+	21.90	5.07E-02	1.00E00
negative regulation of cellular response to hypoxia (GO:1900038)	7	1	.05	+	21.90	5.07E-02	1.00E00
miRNA loading onto RISC involved in gene silencing by miRNA (GO:0035280)	7	1	.05	+	21.90	5.07E-02	1.00E00
fat-soluble vitamin biosynthetic process (GO:0042362)	7	1	.05	+	21.90	5.07E-02	1.00E00
hyaluronan biosynthetic process (GO:0030213)	7	1	.05	+	21.90	5.07E-02	1.00E00
regulation of Schwann cell proliferation (GO:0010624)	7	1	.05	+	21.90	5.07E-02	1.00E00
pulmonary artery morphogenesis (GO:0061156)	7	1	.05	+	21.90	5.07E-02	1.00E00
corticospinal tract morphogenesis (GO:0021957)	7	1	.05	+	21.90	5.07E-02	1.00E00
mesodermal cell fate specification (GO:0007501)	7	1	.05	+	21.90	5.07E-02	1.00E00
lipoxin metabolic process (GO:2001300)	8	1	.05	+	19.16	5.68E-02	1.00E00
bone trabecula formation (GO:0060346)	8	1	.05	+	19.16	5.68E-02	1.00E00
drug transmembrane transport (GO:0006855)	8	1	.05	+	19.16	5.68E-02	1.00E00
L-serine biosynthetic process (GO:0006564)	8	1	.05	+	19.16	5.68E-02	1.00E00
negative regulation of synapse assembly (GO:0051964)	8	1	.05	+	19.16	5.68E-02	1.00E00
sequestering of BMP from receptor via BMP binding (GO:0038098)	8	1	.05	+	19.16	5.68E-02	1.00E00
positive regulation of cell migration by vascular endothelial growth factor signaling pathway (GO:0038089)	8	1	.05	+	19.16	5.68E-02	1.00E00
regulation of interleukin-18 production (GO:0032661)	8	1	.05	+	19.16	5.68E-02	1.00E00
regulation of neutrophil apoptotic process (GO:0033029)	8	1	.05	+	19.16	5.68E-02	1.00E00
regulation of long-chain fatty acid import into cell (GO:0140212)	8	1	.05	+	19.16	5.68E-02	1.00E00
otolith development (GO:0048840)	8	1	.05	+	19.16	5.68E-02	1.00E00
response to bacterial lipoprotein (GO:0032493)	8	1	.05	+	19.16	5.68E-02	1.00E00
modulation by symbiont of host defense response (GO:0052031)	8	1	.05	+	19.16	5.68E-02	1.00E00
regulation of glutamine family amino acid metabolic process (GO:0000820)	8	1	.05	+	19.16	5.68E-02	1.00E00
histone H3-K9 methylation (GO:0051567)	16	2	.10	+	19.16	5.96E-03	1.00E00
locomotion involved in locomotory behavior (GO:0031987)	8	1	.05	+	19.16	5.68E-02	1.00E00
regulation of glucocorticoid biosynthetic process (GO:0031946)	8	1	.05	+	19.16	5.68E-02	1.00E00
regulation of metaphase plate congression (GO:0090235)	8	1	.05	+	19.16	5.68E-02	1.00E00
regulation of blood-brain barrier permeability (GO:1905603)	8	1	.05	+	19.16	5.68E-02	1.00E00
regulation of nucleotide-binding oligomerization domain containing 2 signaling pathway (GO:0070432)	8	1	.05	+	19.16	5.68E-02	1.00E00
L-glutamate import across plasma membrane (GO:0098712)	8	1	.05	+	19.16	5.68E-02	1.00E00
dorsal aorta morphogenesis (GO:0035912)	8	1	.05	+	19.16	5.68E-02	1.00E00
regulation of chaperone-mediated autophagy (GO:1904714)	8	1	.05	+	19.16	5.68E-02	1.00E00
negative regulation of vascular associated smooth muscle cell differentiation (GO:1905064)	8	1	.05	+	19.16	5.68E-02	1.00E00
extracellular negative regulation of signal transduction (GO:1900116)	16	2	.10	+	19.16	5.96E-03	1.00E00
extracellular regulation of signal transduction (GO:1900115)	16	2	.10	+	19.16	5.96E-03	1.00E00
deoxyribonucleoside metabolic process (GO:0009120)	8	1	.05	+	19.16	5.68E-02	1.00E00
regulation of microtubule nucleation (GO:0010968)	8	1	.05	+	19.16	5.68E-02	1.00E00
hindgut development (GO:0061525)	8	1	.05	+	19.16	5.68E-02	1.00E00
blood vessel endothelial cell differentiation (GO:0060837)	8	1	.05	+	19.16	5.68E-02	1.00E00
positive regulation of aspartic-type endopeptidase activity involved in amyloid precursor protein catabolic process (GO:1902961)	8	1	.05	+	19.16	5.68E-02	1.00E00
atrioventricular valve formation (GO:0003190)	8	1	.05	+	19.16	5.68E-02	1.00E00
endothelial cell apoptotic process (GO:0072577)	8	1	.05	+	19.16	5.68E-02	1.00E00
regulation of inner ear receptor cell differentiation (GO:2000980)	9	1	.06	+	17.04	6.30E-02	1.00E00
negative regulation of antigen processing and presentation (GO:0002578)	9	1	.06	+	17.04	6.30E-02	1.00E00
regulation of mechanoreceptor differentiation (GO:0045631)	9	1	.06	+	17.04	6.30E-02	1.00E00
regulation of inner ear auditory receptor cell differentiation (GO:0045607)	9	1	.06	+	17.04	6.30E-02	1.00E00
central nervous system maturation (GO:0021626)	9	1	.06	+	17.04	6.30E-02	1.00E00
glomerulus morphogenesis (GO:0072102)	9	1	.06	+	17.04	6.30E-02	1.00E00
positive regulation of stem cell population maintenance (GO:1902459)	9	1	.06	+	17.04	6.30E-02	1.00E00
protein retention in ER lumen (GO:0006621)	9	1	.06	+	17.04	6.30E-02	1.00E00
arginine catabolic process (GO:0006527)	9	1	.06	+	17.04	6.30E-02	1.00E00
L-glutamate import (GO:0051938)	9	1	.06	+	17.04	6.30E-02	1.00E00
positive regulation of mitochondrial depolarization (GO:0051901)	9	1	.06	+	17.04	6.30E-02	1.00E00
small RNA loading onto RISC (GO:0070922)	9	1	.06	+	17.04	6.30E-02	1.00E00
modification of synaptic structure (GO:0099563)	9	1	.06	+	17.04	6.30E-02	1.00E00
trans-synaptic signaling by trans-synaptic complex (GO:0099545)	9	1	.06	+	17.04	6.30E-02	1.00E00
cAMP catabolic process (GO:0006198)	9	1	.06	+	17.04	6.30E-02	1.00E00
excitatory chemical synaptic transmission (GO:0098976)	9	1	.06	+	17.04	6.30E-02	1.00E00
myelin assembly (GO:0032288)	18	2	.12	+	17.04	7.34E-03	1.00E00
cellular response to cold (GO:0070417)	9	1	.06	+	17.04	6.30E-02	1.00E00
regulation of postsynaptic neurotransmitter receptor internalization (GO:0099149)	9	1	.06	+	17.04	6.30E-02	1.00E00
dorsal aorta development (GO:0035907)	9	1	.06	+	17.04	6.30E-02	1.00E00
hepoxilin biosynthetic process (GO:0051122)	9	1	.06	+	17.04	6.30E-02	1.00E00
hepoxilin metabolic process (GO:0051121)	9	1	.06	+	17.04	6.30E-02	1.00E00
peptidyl-lysine hydroxylation (GO:0017185)	9	1	.06	+	17.04	6.30E-02	1.00E00
tRNA aminoacylation for mitochondrial protein translation (GO:0070127)	9	1	.06	+	17.04	6.30E-02	1.00E00
positive regulation of aspartic-type peptidase activity (GO:1905247)	9	1	.06	+	17.04	6.30E-02	1.00E00
oligopeptide transmembrane transport (GO:0035672)	9	1	.06	+	17.04	6.30E-02	1.00E00
regulation of guanyl-nucleotide exchange factor activity (GO:1905097)	9	1	.06	+	17.04	6.30E-02	1.00E00
positive regulation of triglyceride catabolic process (GO:0010898)	9	1	.06	+	17.04	6.30E-02	1.00E00
histone H4-K20 methylation (GO:0034770)	9	1	.06	+	17.04	6.30E-02	1.00E00
smooth muscle cell migration (GO:0014909)	9	1	.06	+	17.04	6.30E-02	1.00E00
negative regulation of calcium ion-dependent exocytosis (GO:0045955)	9	1	.06	+	17.04	6.30E-02	1.00E00
vascular associated smooth muscle cell development (GO:0097084)	9	1	.06	+	17.04	6.30E-02	1.00E00
iris morphogenesis (GO:0061072)	9	1	.06	+	17.04	6.30E-02	1.00E00
striatum development (GO:0021756)	19	2	.12	+	16.14	8.08E-03	1.00E00
vesicle transport along actin filament (GO:0030050)	19	2	.12	+	16.14	8.08E-03	1.00E00
negative regulation of oxidative stress-induced neuron death (GO:1903204)	20	2	.13	+	15.33	8.85E-03	1.00E00
cardiac muscle cell myoblast differentiation (GO:0060379)	10	1	.07	+	15.33	6.90E-02	1.00E00
oligopeptide transport (GO:0006857)	10	1	.07	+	15.33	6.90E-02	1.00E00
serotonin transport (GO:0006837)	10	1	.07	+	15.33	6.90E-02	1.00E00
positive regulation of phospholipid transport (GO:2001140)	10	1	.07	+	15.33	6.90E-02	1.00E00
vagina development (GO:0060068)	10	1	.07	+	15.33	6.90E-02	1.00E00
negative regulation of fibrinolysis (GO:0051918)	10	1	.07	+	15.33	6.90E-02	1.00E00
actin filament reorganization (GO:0090527)	10	1	.07	+	15.33	6.90E-02	1.00E00
tumor necrosis factor production (GO:0032640)	10	1	.07	+	15.33	6.90E-02	1.00E00
dopamine uptake (GO:0090494)	10	1	.07	+	15.33	6.90E-02	1.00E00
catecholamine uptake (GO:0090493)	10	1	.07	+	15.33	6.90E-02	1.00E00
cellular response to lipoteichoic acid (GO:0071223)	10	1	.07	+	15.33	6.90E-02	1.00E00
negative regulation of fatty acid transport (GO:2000192)	10	1	.07	+	15.33	6.90E-02	1.00E00
regulation of glucocorticoid metabolic process (GO:0031943)	10	1	.07	+	15.33	6.90E-02	1.00E00
negative regulation of hormone biosynthetic process (GO:0032353)	10	1	.07	+	15.33	6.90E-02	1.00E00
cellular response to leucine starvation (GO:1990253)	10	1	.07	+	15.33	6.90E-02	1.00E00
primitive streak formation (GO:0090009)	10	1	.07	+	15.33	6.90E-02	1.00E00
hydrocarbon metabolic process (GO:0120252)	10	1	.07	+	15.33	6.90E-02	1.00E00
response to lipoteichoic acid (GO:0070391)	10	1	.07	+	15.33	6.90E-02	1.00E00
mitochondrial DNA metabolic process (GO:0032042)	10	1	.07	+	15.33	6.90E-02	1.00E00
positive regulation of lipoprotein lipase activity (GO:0051006)	10	1	.07	+	15.33	6.90E-02	1.00E00
regulation of modification of synaptic structure (GO:1905244)	10	1	.07	+	15.33	6.90E-02	1.00E00
negative regulation of granulocyte differentiation (GO:0030853)	10	1	.07	+	15.33	6.90E-02	1.00E00
drug transport (GO:0015893)	10	1	.07	+	15.33	6.90E-02	1.00E00
histone H3-K9 modification (GO:0061647)	20	2	.13	+	15.33	8.85E-03	1.00E00
negative regulation of lipid storage (GO:0010888)	20	2	.13	+	15.33	8.85E-03	1.00E00
production of siRNA involved in RNA interference (GO:0030422)	10	1	.07	+	15.33	6.90E-02	1.00E00
GDP metabolic process (GO:0046710)	10	1	.07	+	15.33	6.90E-02	1.00E00
synaptic vesicle docking (GO:0016081)	10	1	.07	+	15.33	6.90E-02	1.00E00
regulation of nitric oxide mediated signal transduction (GO:0010749)	10	1	.07	+	15.33	6.90E-02	1.00E00
olfactory behavior (GO:0042048)	10	1	.07	+	15.33	6.90E-02	1.00E00
regulation of aspartic-type endopeptidase activity involved in amyloid precursor protein catabolic process (GO:1902959)	10	1	.07	+	15.33	6.90E-02	1.00E00
negative regulation of transcription regulatory region DNA binding (GO:2000678)	21	2	.14	+	14.60	9.65E-03	1.00E00
actin filament-based transport (GO:0099515)	21	2	.14	+	14.60	9.65E-03	1.00E00
platelet aggregation (GO:0070527)	43	4	.28	+	14.26	2.42E-04	1.00E00
regulation of dendritic cell antigen processing and presentation (GO:0002604)	11	1	.07	+	13.94	7.51E-02	1.00E00
positive regulation of tumor necrosis factor-mediated signaling pathway (GO:1903265)	11	1	.07	+	13.94	7.51E-02	1.00E00
pons development (GO:0021548)	11	1	.07	+	13.94	7.51E-02	1.00E00
cholesterol catabolic process (GO:0006707)	11	1	.07	+	13.94	7.51E-02	1.00E00
tumor necrosis factor superfamily cytokine production (GO:0071706)	11	1	.07	+	13.94	7.51E-02	1.00E00
regulation of phospholipid transport (GO:2001138)	11	1	.07	+	13.94	7.51E-02	1.00E00
glomerular visceral epithelial cell development (GO:0072015)	11	1	.07	+	13.94	7.51E-02	1.00E00
glomerular basement membrane development (GO:0032836)	11	1	.07	+	13.94	7.51E-02	1.00E00
regulation of translational termination (GO:0006449)	11	1	.07	+	13.94	7.51E-02	1.00E00
establishment of endothelial intestinal barrier (GO:0090557)	11	1	.07	+	13.94	7.51E-02	1.00E00
histone H4 deacetylation (GO:0070933)	11	1	.07	+	13.94	7.51E-02	1.00E00
response to host defenses (GO:0052200)	11	1	.07	+	13.94	7.51E-02	1.00E00
response to defenses of other organism (GO:0052173)	11	1	.07	+	13.94	7.51E-02	1.00E00
histone H3-K27 methylation (GO:0070734)	11	1	.07	+	13.94	7.51E-02	1.00E00
detection of molecule of bacterial origin (GO:0032490)	11	1	.07	+	13.94	7.51E-02	1.00E00
positive regulation of embryonic development (GO:0040019)	22	2	.14	+	13.94	1.05E-02	1.00E00
negative regulation of hormone metabolic process (GO:0032351)	11	1	.07	+	13.94	7.51E-02	1.00E00
negative regulation of inclusion body assembly (GO:0090084)	11	1	.07	+	13.94	7.51E-02	1.00E00
regulation of steroid hormone biosynthetic process (GO:0090030)	11	1	.07	+	13.94	7.51E-02	1.00E00
response to host (GO:0075136)	11	1	.07	+	13.94	7.51E-02	1.00E00
endothelial cell chemotaxis (GO:0035767)	11	1	.07	+	13.94	7.51E-02	1.00E00
negative regulation of cardiocyte differentiation (GO:1905208)	11	1	.07	+	13.94	7.51E-02	1.00E00
synaptic vesicle maturation (GO:0016188)	11	1	.07	+	13.94	7.51E-02	1.00E00
glycoside catabolic process (GO:0016139)	11	1	.07	+	13.94	7.51E-02	1.00E00
sterol catabolic process (GO:0016127)	11	1	.07	+	13.94	7.51E-02	1.00E00
rhodopsin mediated signaling pathway (GO:0016056)	11	1	.07	+	13.94	7.51E-02	1.00E00
bone trabecula morphogenesis (GO:0061430)	11	1	.07	+	13.94	7.51E-02	1.00E00
positive regulation of membrane depolarization (GO:1904181)	11	1	.07	+	13.94	7.51E-02	1.00E00
positive regulation of triglyceride lipase activity (GO:0061365)	11	1	.07	+	13.94	7.51E-02	1.00E00
negative regulation of sprouting angiogenesis (GO:1903671)	11	1	.07	+	13.94	7.51E-02	1.00E00
Notch signaling involved in heart development (GO:0061314)	11	1	.07	+	13.94	7.51E-02	1.00E00
presynaptic membrane assembly (GO:0097105)	11	1	.07	+	13.94	7.51E-02	1.00E00
trabecula formation (GO:0060343)	23	2	.15	+	13.33	1.13E-02	1.00E00
homotypic cell-cell adhesion (GO:0034109)	58	5	.38	+	13.22	5.52E-05	8.75E-01
glomerular epithelial cell development (GO:0072310)	12	1	.08	+	12.78	8.11E-02	1.00E00
I-kappaB phosphorylation (GO:0007252)	12	1	.08	+	12.78	8.11E-02	1.00E00
nephric duct morphogenesis (GO:0072178)	12	1	.08	+	12.78	8.11E-02	1.00E00
regulation of transforming growth factor beta1 production (GO:0032908)	12	1	.08	+	12.78	8.11E-02	1.00E00
neutrophil homeostasis (GO:0001780)	12	1	.08	+	12.78	8.11E-02	1.00E00
natural killer cell differentiation (GO:0001779)	12	1	.08	+	12.78	8.11E-02	1.00E00
L-serine metabolic process (GO:0006563)	12	1	.08	+	12.78	8.11E-02	1.00E00
lysine catabolic process (GO:0006554)	12	1	.08	+	12.78	8.11E-02	1.00E00
cellular response to electrical stimulus (GO:0071257)	12	1	.08	+	12.78	8.11E-02	1.00E00
negative regulation of platelet aggregation (GO:0090331)	12	1	.08	+	12.78	8.11E-02	1.00E00
positive regulation of transcription from RNA polymerase II promoter in response to endoplasmic reticulum stress (GO:1990440)	12	1	.08	+	12.78	8.11E-02	1.00E00
lactate metabolic process (GO:0006089)	12	1	.08	+	12.78	8.11E-02	1.00E00
ethanol oxidation (GO:0006069)	12	1	.08	+	12.78	8.11E-02	1.00E00
ethanol catabolic process (GO:0006068)	12	1	.08	+	12.78	8.11E-02	1.00E00
regulation of secondary metabolic process (GO:0043455)	12	1	.08	+	12.78	8.11E-02	1.00E00
regulation of aspartic-type peptidase activity (GO:1905245)	12	1	.08	+	12.78	8.11E-02	1.00E00
regulation of secondary metabolite biosynthetic process (GO:1900376)	12	1	.08	+	12.78	8.11E-02	1.00E00
negative regulation of long-term synaptic potentiation (GO:1900272)	12	1	.08	+	12.78	8.11E-02	1.00E00
regulation of melanin biosynthetic process (GO:0048021)	12	1	.08	+	12.78	8.11E-02	1.00E00
protein localization to endosome (GO:0036010)	12	1	.08	+	12.78	8.11E-02	1.00E00
reticulophagy (GO:0061709)	12	1	.08	+	12.78	8.11E-02	1.00E00
ventricular cardiac muscle cell development (GO:0055015)	12	1	.08	+	12.78	8.11E-02	1.00E00
regulation of cellular response to hypoxia (GO:1900037)	12	1	.08	+	12.78	8.11E-02	1.00E00
regulation of plasminogen activation (GO:0010755)	12	1	.08	+	12.78	8.11E-02	1.00E00
presynaptic membrane organization (GO:0097090)	12	1	.08	+	12.78	8.11E-02	1.00E00
pyramidal neuron development (GO:0021860)	12	1	.08	+	12.78	8.11E-02	1.00E00
epithelial to mesenchymal transition involved in endocardial cushion formation (GO:0003198)	12	1	.08	+	12.78	8.11E-02	1.00E00
subpallium development (GO:0021544)	25	2	.16	+	12.27	1.32E-02	1.00E00
regulation of spindle assembly (GO:0090169)	25	2	.16	+	12.27	1.32E-02	1.00E00
cardioblast differentiation (GO:0010002)	13	1	.08	+	11.79	8.70E-02	1.00E00
suckling behavior (GO:0001967)	13	1	.08	+	11.79	8.70E-02	1.00E00
mesodermal cell fate commitment (GO:0001710)	13	1	.08	+	11.79	8.70E-02	1.00E00
lysine metabolic process (GO:0006553)	13	1	.08	+	11.79	8.70E-02	1.00E00
positive regulation of protein sumoylation (GO:0033235)	13	1	.08	+	11.79	8.70E-02	1.00E00
negative regulation of synapse organization (GO:1905809)	13	1	.08	+	11.79	8.70E-02	1.00E00
regulation of nucleotide-binding oligomerization domain containing signaling pathway (GO:0070424)	13	1	.08	+	11.79	8.70E-02	1.00E00
mesodermal cell differentiation (GO:0048333)	26	2	.17	+	11.79	1.41E-02	1.00E00
positive regulation of transcription from RNA polymerase II promoter in response to stress (GO:0036003)	26	2	.17	+	11.79	1.41E-02	1.00E00
cyclic nucleotide catabolic process (GO:0009214)	13	1	.08	+	11.79	8.70E-02	1.00E00
dopamine transport (GO:0015872)	13	1	.08	+	11.79	8.70E-02	1.00E00
quaternary ammonium group transport (GO:0015697)	13	1	.08	+	11.79	8.70E-02	1.00E00
ionotropic glutamate receptor signaling pathway (GO:0035235)	26	2	.17	+	11.79	1.41E-02	1.00E00
synaptic vesicle priming (GO:0016082)	13	1	.08	+	11.79	8.70E-02	1.00E00
negative regulation of macrophage derived foam cell differentiation (GO:0010745)	13	1	.08	+	11.79	8.70E-02	1.00E00
plasma membrane tubulation (GO:0097320)	13	1	.08	+	11.79	8.70E-02	1.00E00
actin filament depolymerization (GO:0030042)	13	1	.08	+	11.79	8.70E-02	1.00E00
negative regulation of alcohol biosynthetic process (GO:1902931)	13	1	.08	+	11.79	8.70E-02	1.00E00
pyramidal neuron differentiation (GO:0021859)	13	1	.08	+	11.79	8.70E-02	1.00E00
heart valve formation (GO:0003188)	13	1	.08	+	11.79	8.70E-02	1.00E00
steroid catabolic process (GO:0006706)	27	2	.18	+	11.36	1.51E-02	1.00E00
vesicle docking involved in exocytosis (GO:0006904)	42	3	.27	+	10.95	3.10E-03	1.00E00
establishment or maintenance of transmembrane electrochemical gradient (GO:0010248)	14	1	.09	+	10.95	9.29E-02	1.00E00
thalamus development (GO:0021794)	14	1	.09	+	10.95	9.29E-02	1.00E00
glomerular filtration (GO:0003094)	14	1	.09	+	10.95	9.29E-02	1.00E00
regulation of oxidative stress-induced neuron death (GO:1903203)	28	2	.18	+	10.95	1.61E-02	1.00E00
chronic inflammatory response (GO:0002544)	14	1	.09	+	10.95	9.29E-02	1.00E00
heart trabecula formation (GO:0060347)	14	1	.09	+	10.95	9.29E-02	1.00E00
GMP metabolic process (GO:0046037)	14	1	.09	+	10.95	9.29E-02	1.00E00
negative regulation of glial cell proliferation (GO:0060253)	14	1	.09	+	10.95	9.29E-02	1.00E00
response to ether (GO:0045472)	14	1	.09	+	10.95	9.29E-02	1.00E00
regulation of fibrinolysis (GO:0051917)	14	1	.09	+	10.95	9.29E-02	1.00E00
positive regulation of extrinsic apoptotic signaling pathway via death domain receptors (GO:1902043)	14	1	.09	+	10.95	9.29E-02	1.00E00
negative regulation by host of viral transcription (GO:0043922)	14	1	.09	+	10.95	9.29E-02	1.00E00
negative regulation of axon regeneration (GO:0048681)	14	1	.09	+	10.95	9.29E-02	1.00E00
vascular associated smooth muscle cell differentiation (GO:0035886)	14	1	.09	+	10.95	9.29E-02	1.00E00
positive regulation of vascular endothelial growth factor receptor signaling pathway (GO:0030949)	14	1	.09	+	10.95	9.29E-02	1.00E00
regulation of vascular associated smooth muscle cell differentiation (GO:1905063)	14	1	.09	+	10.95	9.29E-02	1.00E00
maintenance of protein localization in endoplasmic reticulum (GO:0035437)	14	1	.09	+	10.95	9.29E-02	1.00E00
pre-miRNA processing (GO:0031054)	14	1	.09	+	10.95	9.29E-02	1.00E00
RNA interference (GO:0016246)	14	1	.09	+	10.95	9.29E-02	1.00E00
regulation of receptor clustering (GO:1903909)	14	1	.09	+	10.95	9.29E-02	1.00E00
regulation of triglyceride catabolic process (GO:0010896)	14	1	.09	+	10.95	9.29E-02	1.00E00
regulation of sequestering of triglyceride (GO:0010889)	14	1	.09	+	10.95	9.29E-02	1.00E00
positive regulation of fibroblast migration (GO:0010763)	14	1	.09	+	10.95	9.29E-02	1.00E00
cardiac muscle hypertrophy in response to stress (GO:0014898)	14	1	.09	+	10.95	9.29E-02	1.00E00
cardiac muscle adaptation (GO:0014887)	14	1	.09	+	10.95	9.29E-02	1.00E00
P-body assembly (GO:0033962)	14	1	.09	+	10.95	9.29E-02	1.00E00
muscle hypertrophy in response to stress (GO:0003299)	14	1	.09	+	10.95	9.29E-02	1.00E00
grooming behavior (GO:0007625)	14	1	.09	+	10.95	9.29E-02	1.00E00
cardiac left ventricle morphogenesis (GO:0003214)	14	1	.09	+	10.95	9.29E-02	1.00E00
apoptotic cell clearance (GO:0043277)	43	3	.28	+	10.70	3.30E-03	1.00E00
negative regulation of homotypic cell-cell adhesion (GO:0034111)	15	1	.10	+	10.22	9.88E-02	1.00E00
prepulse inhibition (GO:0060134)	15	1	.10	+	10.22	9.88E-02	1.00E00
Sertoli cell development (GO:0060009)	15	1	.10	+	10.22	9.88E-02	1.00E00
catecholamine transport (GO:0051937)	15	1	.10	+	10.22	9.88E-02	1.00E00
response to redox state (GO:0051775)	15	1	.10	+	10.22	9.88E-02	1.00E00
negative regulation of neuron projection regeneration (GO:0070571)	15	1	.10	+	10.22	9.88E-02	1.00E00
prophase (GO:0051324)	15	1	.10	+	10.22	9.88E-02	1.00E00
negative regulation of cell migration involved in sprouting angiogenesis (GO:0090051)	15	1	.10	+	10.22	9.88E-02	1.00E00
white fat cell differentiation (GO:0050872)	15	1	.10	+	10.22	9.88E-02	1.00E00
protein heterotetramerization (GO:0051290)	15	1	.10	+	10.22	9.88E-02	1.00E00
engulfment of apoptotic cell (GO:0043652)	15	1	.10	+	10.22	9.88E-02	1.00E00
regulation of lipoprotein metabolic process (GO:0050746)	15	1	.10	+	10.22	9.88E-02	1.00E00
behavioral response to pain (GO:0048266)	15	1	.10	+	10.22	9.88E-02	1.00E00
regulation of sulfur metabolic process (GO:0042762)	15	1	.10	+	10.22	9.88E-02	1.00E00
mitotic prophase (GO:0000088)	15	1	.10	+	10.22	9.88E-02	1.00E00
regulation of GTP binding (GO:1904424)	15	1	.10	+	10.22	9.88E-02	1.00E00
vitamin D metabolic process (GO:0042359)	15	1	.10	+	10.22	9.88E-02	1.00E00
regulation of cGMP-mediated signaling (GO:0010752)	15	1	.10	+	10.22	9.88E-02	1.00E00
detection of bacterium (GO:0016045)	15	1	.10	+	10.22	9.88E-02	1.00E00
renal filtration (GO:0097205)	15	1	.10	+	10.22	9.88E-02	1.00E00
primary alcohol catabolic process (GO:0034310)	15	1	.10	+	10.22	9.88E-02	1.00E00
regulation of fibroblast growth factor receptor signaling pathway (GO:0040036)	31	2	.20	+	9.89	1.93E-02	1.00E00
negative regulation of lipid transport (GO:0032369)	31	2	.20	+	9.89	1.93E-02	1.00E00
synaptic transmission, glutamatergic (GO:0035249)	31	2	.20	+	9.89	1.93E-02	1.00E00
negative regulation of oxidative stress-induced cell death (GO:1903202)	47	3	.31	+	9.79	4.18E-03	1.00E00
negative regulation of lipid localization (GO:1905953)	47	3	.31	+	9.79	4.18E-03	1.00E00
atrial septum morphogenesis (GO:0060413)	16	1	.10	+	9.58	1.05E-01	1.00E00
lipoxygenase pathway (GO:0019372)	16	1	.10	+	9.58	1.05E-01	1.00E00
regulation of establishment of endothelial barrier (GO:1903140)	16	1	.10	+	9.58	1.05E-01	1.00E00
nephric duct development (GO:0072176)	16	1	.10	+	9.58	1.05E-01	1.00E00
negative regulation of cell junction assembly (GO:1901889)	32	2	.21	+	9.58	2.04E-02	1.00E00
negative regulation of viral release from host cell (GO:1902187)	16	1	.10	+	9.58	1.05E-01	1.00E00
positive regulation of nitric-oxide synthase biosynthetic process (GO:0051770)	16	1	.10	+	9.58	1.05E-01	1.00E00
apoptotic DNA fragmentation (GO:0006309)	16	1	.10	+	9.58	1.05E-01	1.00E00
regulation of endothelial cell development (GO:1901550)	16	1	.10	+	9.58	1.05E-01	1.00E00
calcium ion-regulated exocytosis of neurotransmitter (GO:0048791)	16	1	.10	+	9.58	1.05E-01	1.00E00
regulation of Wnt signaling pathway, planar cell polarity pathway (GO:2000095)	16	1	.10	+	9.58	1.05E-01	1.00E00
epithelial cell-cell adhesion (GO:0090136)	16	1	.10	+	9.58	1.05E-01	1.00E00
calcium ion import across plasma membrane (GO:0098703)	16	1	.10	+	9.58	1.05E-01	1.00E00
negative regulation of smooth muscle cell differentiation (GO:0051151)	16	1	.10	+	9.58	1.05E-01	1.00E00
intra-S DNA damage checkpoint (GO:0031573)	16	1	.10	+	9.58	1.05E-01	1.00E00
cytokine secretion (GO:0050663)	16	1	.10	+	9.58	1.05E-01	1.00E00
negative regulation of anion transmembrane transport (GO:1903960)	16	1	.10	+	9.58	1.05E-01	1.00E00
magnesium ion transmembrane transport (GO:1903830)	16	1	.10	+	9.58	1.05E-01	1.00E00
coronary vasculature morphogenesis (GO:0060977)	16	1	.10	+	9.58	1.05E-01	1.00E00
mitochondrial outer membrane permeabilization (GO:0097345)	16	1	.10	+	9.58	1.05E-01	1.00E00
regulation of blood vessel endothelial cell proliferation involved in sprouting angiogenesis (GO:1903587)	16	1	.10	+	9.58	1.05E-01	1.00E00
ventricular trabecula myocardium morphogenesis (GO:0003222)	16	1	.10	+	9.58	1.05E-01	1.00E00
adherens junction organization (GO:0034332)	64	4	.42	+	9.58	9.97E-04	1.00E00
hyaluronan metabolic process (GO:0030212)	33	2	.22	+	9.29	2.16E-02	1.00E00
negative regulation of hydrogen peroxide-induced cell death (GO:1903206)	17	1	.11	+	9.02	1.10E-01	1.00E00
calcium ion import into cytosol (GO:1902656)	17	1	.11	+	9.02	1.10E-01	1.00E00
regulation of vasculogenesis (GO:2001212)	17	1	.11	+	9.02	1.10E-01	1.00E00
ubiquinone biosynthetic process (GO:0006744)	17	1	.11	+	9.02	1.10E-01	1.00E00
auditory receptor cell stereocilium organization (GO:0060088)	17	1	.11	+	9.02	1.10E-01	1.00E00
angiogenesis involved in wound healing (GO:0060055)	17	1	.11	+	9.02	1.10E-01	1.00E00
arginine metabolic process (GO:0006525)	17	1	.11	+	9.02	1.10E-01	1.00E00
negative regulation of interleukin-12 production (GO:0032695)	17	1	.11	+	9.02	1.10E-01	1.00E00
quinone biosynthetic process (GO:1901663)	17	1	.11	+	9.02	1.10E-01	1.00E00
pyrimidine nucleobase metabolic process (GO:0006206)	17	1	.11	+	9.02	1.10E-01	1.00E00
positive regulation of brown fat cell differentiation (GO:0090336)	17	1	.11	+	9.02	1.10E-01	1.00E00
negative regulation of DNA-dependent DNA replication (GO:2000104)	17	1	.11	+	9.02	1.10E-01	1.00E00
negative regulation of fibroblast growth factor receptor signaling pathway (GO:0040037)	17	1	.11	+	9.02	1.10E-01	1.00E00
regulation of neurotransmitter uptake (GO:0051580)	17	1	.11	+	9.02	1.10E-01	1.00E00
2-oxoglutarate metabolic process (GO:0006103)	17	1	.11	+	9.02	1.10E-01	1.00E00
detection of mechanical stimulus involved in sensory perception of sound (GO:0050910)	17	1	.11	+	9.02	1.10E-01	1.00E00
post-embryonic animal organ development (GO:0048569)	17	1	.11	+	9.02	1.10E-01	1.00E00
negative regulation of response to reactive oxygen species (GO:1901032)	17	1	.11	+	9.02	1.10E-01	1.00E00
epithelial cell differentiation involved in kidney development (GO:0035850)	34	2	.22	+	9.02	2.27E-02	1.00E00
detection of other organism (GO:0098543)	17	1	.11	+	9.02	1.10E-01	1.00E00
xenobiotic transport (GO:0042908)	34	2	.22	+	9.02	2.27E-02	1.00E00
regulation of granulocyte differentiation (GO:0030852)	17	1	.11	+	9.02	1.10E-01	1.00E00
superoxide anion generation (GO:0042554)	17	1	.11	+	9.02	1.10E-01	1.00E00
female genitalia development (GO:0030540)	17	1	.11	+	9.02	1.10E-01	1.00E00
magnesium ion transport (GO:0015693)	17	1	.11	+	9.02	1.10E-01	1.00E00
protein kinase A signaling (GO:0010737)	17	1	.11	+	9.02	1.10E-01	1.00E00
regulation of ketone biosynthetic process (GO:0010566)	17	1	.11	+	9.02	1.10E-01	1.00E00
regulation of gastrulation (GO:0010470)	17	1	.11	+	9.02	1.10E-01	1.00E00
chemosensory behavior (GO:0007635)	17	1	.11	+	9.02	1.10E-01	1.00E00
phototransduction, visible light (GO:0007603)	17	1	.11	+	9.02	1.10E-01	1.00E00
pulmonary valve morphogenesis (GO:0003184)	17	1	.11	+	9.02	1.10E-01	1.00E00
regulation of mitotic spindle organization (GO:0060236)	35	2	.23	+	8.76	2.39E-02	1.00E00
leukotriene metabolic process (GO:0006691)	35	2	.23	+	8.76	2.39E-02	1.00E00
maintenance of blood-brain barrier (GO:0035633)	35	2	.23	+	8.76	2.39E-02	1.00E00
positive regulation of oxidative stress-induced cell death (GO:1903209)	18	1	.12	+	8.52	1.16E-01	1.00E00
negative regulation of extrinsic apoptotic signaling pathway in absence of ligand (GO:2001240)	36	2	.23	+	8.52	2.52E-02	1.00E00
definitive hemopoiesis (GO:0060216)	18	1	.12	+	8.52	1.16E-01	1.00E00
positive regulation of transforming growth factor beta production (GO:0071636)	18	1	.12	+	8.52	1.16E-01	1.00E00
negative regulation of focal adhesion assembly (GO:0051895)	18	1	.12	+	8.52	1.16E-01	1.00E00
positive regulation of mitochondrial membrane permeability involved in apoptotic process (GO:1902110)	18	1	.12	+	8.52	1.16E-01	1.00E00
regulation of mitotic spindle assembly (GO:1901673)	18	1	.12	+	8.52	1.16E-01	1.00E00
neurotransmitter reuptake (GO:0098810)	18	1	.12	+	8.52	1.16E-01	1.00E00
regulation of inclusion body assembly (GO:0090083)	18	1	.12	+	8.52	1.16E-01	1.00E00
response to magnesium ion (GO:0032026)	18	1	.12	+	8.52	1.16E-01	1.00E00
negative regulation of signal transduction in absence of ligand (GO:1901099)	36	2	.23	+	8.52	2.52E-02	1.00E00
embryonic eye morphogenesis (GO:0048048)	36	2	.23	+	8.52	2.52E-02	1.00E00
positive regulation of vascular permeability (GO:0043117)	18	1	.12	+	8.52	1.16E-01	1.00E00
ventricular cardiac muscle cell differentiation (GO:0055012)	18	1	.12	+	8.52	1.16E-01	1.00E00
serine family amino acid biosynthetic process (GO:0009070)	18	1	.12	+	8.52	1.16E-01	1.00E00
negative regulation of cell-substrate junction organization (GO:0150118)	18	1	.12	+	8.52	1.16E-01	1.00E00
positive regulation of macrophage chemotaxis (GO:0010759)	18	1	.12	+	8.52	1.16E-01	1.00E00
hyaluronan catabolic process (GO:0030214)	18	1	.12	+	8.52	1.16E-01	1.00E00
maturation of SSU-rRNA from tricistronic rRNA transcript (SSU-rRNA, 5.8S rRNA, LSU-rRNA) (GO:0000462)	37	2	.24	+	8.29	2.64E-02	1.00E00
negative regulation of JNK cascade (GO:0046329)	37	2	.24	+	8.29	2.64E-02	1.00E00
ubiquinone metabolic process (GO:0006743)	19	1	.12	+	8.07	1.22E-01	1.00E00
glomerular visceral epithelial cell differentiation (GO:0072112)	19	1	.12	+	8.07	1.22E-01	1.00E00
cellular response to fluid shear stress (GO:0071498)	19	1	.12	+	8.07	1.22E-01	1.00E00
auditory receptor cell morphogenesis (GO:0002093)	19	1	.12	+	8.07	1.22E-01	1.00E00
DNA strand elongation involved in DNA replication (GO:0006271)	19	1	.12	+	8.07	1.22E-01	1.00E00
synaptic membrane adhesion (GO:0099560)	19	1	.12	+	8.07	1.22E-01	1.00E00
positive regulation of myelination (GO:0031643)	19	1	.12	+	8.07	1.22E-01	1.00E00
positive regulation of dendrite morphogenesis (GO:0050775)	38	2	.25	+	8.07	2.77E-02	1.00E00
mitochondrial genome maintenance (GO:0000002)	19	1	.12	+	8.07	1.22E-01	1.00E00
negative regulation of vascular permeability (GO:0043116)	19	1	.12	+	8.07	1.22E-01	1.00E00
myeloid dendritic cell differentiation (GO:0043011)	19	1	.12	+	8.07	1.22E-01	1.00E00
protein localization to cell-cell junction (GO:0150105)	19	1	.12	+	8.07	1.22E-01	1.00E00
negative regulation of muscle cell apoptotic process (GO:0010656)	38	2	.25	+	8.07	2.77E-02	1.00E00
renal filtration cell differentiation (GO:0061318)	19	1	.12	+	8.07	1.22E-01	1.00E00
negative regulation of platelet activation (GO:0010544)	19	1	.12	+	8.07	1.22E-01	1.00E00
type B pancreatic cell differentiation (GO:0003309)	19	1	.12	+	8.07	1.22E-01	1.00E00
protein refolding (GO:0042026)	19	1	.12	+	8.07	1.22E-01	1.00E00
cardiac right ventricle morphogenesis (GO:0003215)	19	1	.12	+	8.07	1.22E-01	1.00E00
purine-containing compound transmembrane transport (GO:0072530)	19	1	.12	+	8.07	1.22E-01	1.00E00
regulation of spindle organization (GO:0090224)	39	2	.25	+	7.86	2.90E-02	1.00E00
regulation of antigen processing and presentation (GO:0002577)	20	1	.13	+	7.67	1.28E-01	1.00E00
mitochondrial outer membrane permeabilization involved in programmed cell death (GO:1902686)	20	1	.13	+	7.67	1.28E-01	1.00E00
glomerular epithelial cell differentiation (GO:0072311)	20	1	.13	+	7.67	1.28E-01	1.00E00
stress granule assembly (GO:0034063)	20	1	.13	+	7.67	1.28E-01	1.00E00
regulation of mitochondrial depolarization (GO:0051900)	20	1	.13	+	7.67	1.28E-01	1.00E00
positive regulation of endothelial cell apoptotic process (GO:2000353)	20	1	.13	+	7.67	1.28E-01	1.00E00
regulation of nitric-oxide synthase biosynthetic process (GO:0051769)	20	1	.13	+	7.67	1.28E-01	1.00E00
positive regulation of amyloid-beta formation (GO:1902004)	20	1	.13	+	7.67	1.28E-01	1.00E00
purine nucleobase metabolic process (GO:0006144)	20	1	.13	+	7.67	1.28E-01	1.00E00
peptidyl-lysine dimethylation (GO:0018027)	20	1	.13	+	7.67	1.28E-01	1.00E00
L-glutamate transmembrane transport (GO:0015813)	20	1	.13	+	7.67	1.28E-01	1.00E00
endocardial cushion formation (GO:0003272)	20	1	.13	+	7.67	1.28E-01	1.00E00
retrograde axonal transport (GO:0008090)	20	1	.13	+	7.67	1.28E-01	1.00E00
negative regulation of response to oxidative stress (GO:1902883)	20	1	.13	+	7.67	1.28E-01	1.00E00
central nervous system myelination (GO:0022010)	21	1	.14	+	7.30	1.33E-01	1.00E00
nitric oxide mediated signal transduction (GO:0007263)	21	1	.14	+	7.30	1.33E-01	1.00E00
regulation of endothelial cell chemotaxis (GO:2001026)	21	1	.14	+	7.30	1.33E-01	1.00E00
Sertoli cell differentiation (GO:0060008)	21	1	.14	+	7.30	1.33E-01	1.00E00
regulation of platelet aggregation (GO:0090330)	21	1	.14	+	7.30	1.33E-01	1.00E00
endocytic recycling (GO:0032456)	42	2	.27	+	7.30	3.30E-02	1.00E00
ethanol metabolic process (GO:0006067)	21	1	.14	+	7.30	1.33E-01	1.00E00
axon ensheathment in central nervous system (GO:0032291)	21	1	.14	+	7.30	1.33E-01	1.00E00
linoleic acid metabolic process (GO:0043651)	21	1	.14	+	7.30	1.33E-01	1.00E00
enteroendocrine cell differentiation (GO:0035883)	21	1	.14	+	7.30	1.33E-01	1.00E00
detection of external biotic stimulus (GO:0098581)	21	1	.14	+	7.30	1.33E-01	1.00E00
positive regulation of pattern recognition receptor signaling pathway (GO:0062208)	42	2	.27	+	7.30	3.30E-02	1.00E00
monoamine transport (GO:0015844)	21	1	.14	+	7.30	1.33E-01	1.00E00
androgen receptor signaling pathway (GO:0030521)	21	1	.14	+	7.30	1.33E-01	1.00E00
aspartate family amino acid biosynthetic process (GO:0009067)	21	1	.14	+	7.30	1.33E-01	1.00E00
regulation of centriole replication (GO:0046599)	21	1	.14	+	7.30	1.33E-01	1.00E00
negative regulation of viral entry into host cell (GO:0046597)	21	1	.14	+	7.30	1.33E-01	1.00E00
positive regulation of autophagy of mitochondrion (GO:1903599)	21	1	.14	+	7.30	1.33E-01	1.00E00
labyrinthine layer blood vessel development (GO:0060716)	21	1	.14	+	7.30	1.33E-01	1.00E00
muscle cell migration (GO:0014812)	21	1	.14	+	7.30	1.33E-01	1.00E00
mating behavior (GO:0007617)	21	1	.14	+	7.30	1.33E-01	1.00E00
pulmonary valve development (GO:0003177)	21	1	.14	+	7.30	1.33E-01	1.00E00
nitric oxide metabolic process (GO:0046209)	21	1	.14	+	7.30	1.33E-01	1.00E00
vesicle docking (GO:0048278)	63	3	.41	+	7.30	9.05E-03	1.00E00
regulation of embryonic development (GO:0045995)	64	3	.42	+	7.19	9.43E-03	1.00E00
positive regulation of glial cell differentiation (GO:0045687)	43	2	.28	+	7.13	3.44E-02	1.00E00
glycosyl compound catabolic process (GO:1901658)	43	2	.28	+	7.13	3.44E-02	1.00E00
response to electrical stimulus (GO:0051602)	43	2	.28	+	7.13	3.44E-02	1.00E00
platelet degranulation (GO:0002576)	129	6	.84	+	7.13	2.51E-04	1.00E00
exocytic process (GO:0140029)	65	3	.42	+	7.08	9.82E-03	1.00E00
axonal fasciculation (GO:0007413)	22	1	.14	+	6.97	1.39E-01	1.00E00
cAMP metabolic process (GO:0046058)	22	1	.14	+	6.97	1.39E-01	1.00E00
dorsal spinal cord development (GO:0021516)	22	1	.14	+	6.97	1.39E-01	1.00E00
nuclear migration (GO:0007097)	22	1	.14	+	6.97	1.39E-01	1.00E00
positive regulation of calcium ion import (GO:0090280)	22	1	.14	+	6.97	1.39E-01	1.00E00
positive regulation of triglyceride metabolic process (GO:0090208)	22	1	.14	+	6.97	1.39E-01	1.00E00
neuron projection fasciculation (GO:0106030)	22	1	.14	+	6.97	1.39E-01	1.00E00
olefinic compound biosynthetic process (GO:0120255)	22	1	.14	+	6.97	1.39E-01	1.00E00
poly(A)+ mRNA export from nucleus (GO:0016973)	22	1	.14	+	6.97	1.39E-01	1.00E00
regulation of vascular endothelial growth factor signaling pathway (GO:1900746)	22	1	.14	+	6.97	1.39E-01	1.00E00
regulation of respiratory gaseous exchange (GO:0043576)	22	1	.14	+	6.97	1.39E-01	1.00E00
regulation of lipoprotein lipase activity (GO:0051004)	22	1	.14	+	6.97	1.39E-01	1.00E00
negative regulation of DNA recombination at telomere (GO:0048239)	22	1	.14	+	6.97	1.39E-01	1.00E00
regulation of hormone biosynthetic process (GO:0046885)	22	1	.14	+	6.97	1.39E-01	1.00E00
glycoside metabolic process (GO:0016137)	22	1	.14	+	6.97	1.39E-01	1.00E00
negative regulation of cardiac muscle cell apoptotic process (GO:0010667)	22	1	.14	+	6.97	1.39E-01	1.00E00
miRNA metabolic process (GO:0010586)	22	1	.14	+	6.97	1.39E-01	1.00E00
regulation of DNA recombination at telomere (GO:0072695)	22	1	.14	+	6.97	1.39E-01	1.00E00
apical junction assembly (GO:0043297)	67	3	.44	+	6.86	1.06E-02	1.00E00
somatic stem cell population maintenance (GO:0035019)	67	3	.44	+	6.86	1.06E-02	1.00E00
cell differentiation involved in kidney development (GO:0061005)	45	2	.29	+	6.81	3.73E-02	1.00E00
regulation of oxidative stress-induced cell death (GO:1903201)	68	3	.44	+	6.76	1.10E-02	1.00E00
regulation of dendrite morphogenesis (GO:0048814)	69	3	.45	+	6.67	1.15E-02	1.00E00
vesicle cytoskeletal trafficking (GO:0099518)	69	3	.45	+	6.67	1.15E-02	1.00E00
regulation of hydrogen peroxide-induced cell death (GO:1903205)	23	1	.15	+	6.67	1.45E-01	1.00E00
pyrimidine nucleoside catabolic process (GO:0046135)	23	1	.15	+	6.67	1.45E-01	1.00E00
negative regulation of stem cell differentiation (GO:2000737)	23	1	.15	+	6.67	1.45E-01	1.00E00
reactive nitrogen species metabolic process (GO:2001057)	23	1	.15	+	6.67	1.45E-01	1.00E00
glomerular epithelium development (GO:0072010)	23	1	.15	+	6.67	1.45E-01	1.00E00
lens morphogenesis in camera-type eye (GO:0002089)	23	1	.15	+	6.67	1.45E-01	1.00E00
nucleotide-excision repair, DNA gap filling (GO:0006297)	23	1	.15	+	6.67	1.45E-01	1.00E00
regulation of brown fat cell differentiation (GO:0090335)	23	1	.15	+	6.67	1.45E-01	1.00E00
positive regulation of oligodendrocyte differentiation (GO:0048714)	23	1	.15	+	6.67	1.45E-01	1.00E00
negative regulation of phagocytosis (GO:0050765)	23	1	.15	+	6.67	1.45E-01	1.00E00
tongue development (GO:0043586)	23	1	.15	+	6.67	1.45E-01	1.00E00
presynapse assembly (GO:0099054)	23	1	.15	+	6.67	1.45E-01	1.00E00
regulation of cellular respiration (GO:0043457)	23	1	.15	+	6.67	1.45E-01	1.00E00
Rac protein signal transduction (GO:0016601)	23	1	.15	+	6.67	1.45E-01	1.00E00
positive regulation of mitochondrial membrane permeability (GO:0035794)	23	1	.15	+	6.67	1.45E-01	1.00E00
positive regulation of long-term synaptic potentiation (GO:1900273)	23	1	.15	+	6.67	1.45E-01	1.00E00
positive regulation of hemostasis (GO:1900048)	23	1	.15	+	6.67	1.45E-01	1.00E00
aspartate family amino acid catabolic process (GO:0009068)	23	1	.15	+	6.67	1.45E-01	1.00E00
negative regulation of steroid biosynthetic process (GO:0010894)	23	1	.15	+	6.67	1.45E-01	1.00E00
retina layer formation (GO:0010842)	23	1	.15	+	6.67	1.45E-01	1.00E00
positive regulation of blood coagulation (GO:0030194)	23	1	.15	+	6.67	1.45E-01	1.00E00
neuronal stem cell population maintenance (GO:0097150)	23	1	.15	+	6.67	1.45E-01	1.00E00
atrial septum development (GO:0003283)	23	1	.15	+	6.67	1.45E-01	1.00E00
regulation of extrinsic apoptotic signaling pathway in absence of ligand (GO:2001239)	47	2	.31	+	6.52	4.02E-02	1.00E00
negative regulation of stress-activated MAPK cascade (GO:0032873)	47	2	.31	+	6.52	4.02E-02	1.00E00
negative regulation of stress-activated protein kinase signaling cascade (GO:0070303)	47	2	.31	+	6.52	4.02E-02	1.00E00
regulation of long-term synaptic potentiation (GO:1900271)	47	2	.31	+	6.52	4.02E-02	1.00E00
visual learning (GO:0008542)	47	2	.31	+	6.52	4.02E-02	1.00E00
trabecula morphogenesis (GO:0061383)	47	2	.31	+	6.52	4.02E-02	1.00E00
regulation of glial cell differentiation (GO:0045685)	72	3	.47	+	6.39	1.28E-02	1.00E00
positive regulation of cilium assembly (GO:0045724)	24	1	.16	+	6.39	1.50E-01	1.00E00
regulation of bicellular tight junction assembly (GO:2000810)	24	1	.16	+	6.39	1.50E-01	1.00E00
glutamate receptor signaling pathway (GO:0007215)	48	2	.31	+	6.39	4.17E-02	1.00E00
regulation of cellular response to vascular endothelial growth factor stimulus (GO:1902547)	24	1	.16	+	6.39	1.50E-01	1.00E00
cytokine production involved in immune response (GO:0002367)	24	1	.16	+	6.39	1.50E-01	1.00E00
heterophilic cell-cell adhesion via plasma membrane cell adhesion molecules (GO:0007157)	48	2	.31	+	6.39	4.17E-02	1.00E00
auditory receptor cell development (GO:0060117)	24	1	.16	+	6.39	1.50E-01	1.00E00
myeloid dendritic cell activation (GO:0001773)	24	1	.16	+	6.39	1.50E-01	1.00E00
vascular endothelial growth factor signaling pathway (GO:0038084)	24	1	.16	+	6.39	1.50E-01	1.00E00
response to progesterone (GO:0032570)	48	2	.31	+	6.39	4.17E-02	1.00E00
DNA catabolic process, endonucleolytic (GO:0000737)	24	1	.16	+	6.39	1.50E-01	1.00E00
positive regulation of coagulation (GO:0050820)	24	1	.16	+	6.39	1.50E-01	1.00E00
protein heterooligomerization (GO:0051291)	24	1	.16	+	6.39	1.50E-01	1.00E00
regulation of vascular permeability (GO:0043114)	48	2	.31	+	6.39	4.17E-02	1.00E00
acid secretion (GO:0046717)	24	1	.16	+	6.39	1.50E-01	1.00E00
nucleobase-containing small molecule catabolic process (GO:0034656)	48	2	.31	+	6.39	4.17E-02	1.00E00
DNA strand elongation (GO:0022616)	24	1	.16	+	6.39	1.50E-01	1.00E00
atrioventricular valve morphogenesis (GO:0003181)	24	1	.16	+	6.39	1.50E-01	1.00E00
response to cold (GO:0009409)	49	2	.32	+	6.26	4.32E-02	1.00E00
histone lysine methylation (GO:0034968)	74	3	.48	+	6.22	1.37E-02	1.00E00
cell adhesion mediated by integrin (GO:0033627)	25	1	.16	+	6.13	1.56E-01	1.00E00
negative regulation of organic acid transport (GO:0032891)	25	1	.16	+	6.13	1.56E-01	1.00E00
regulation of protein sumoylation (GO:0033233)	25	1	.16	+	6.13	1.56E-01	1.00E00
regulation of mitochondrial membrane permeability involved in apoptotic process (GO:1902108)	25	1	.16	+	6.13	1.56E-01	1.00E00
presynapse organization (GO:0099172)	25	1	.16	+	6.13	1.56E-01	1.00E00
lens fiber cell differentiation (GO:0070306)	25	1	.16	+	6.13	1.56E-01	1.00E00
positive regulation of macrophage activation (GO:0043032)	25	1	.16	+	6.13	1.56E-01	1.00E00
negative regulation of viral life cycle (GO:1903901)	25	1	.16	+	6.13	1.56E-01	1.00E00
glutamine family amino acid catabolic process (GO:0009065)	25	1	.16	+	6.13	1.56E-01	1.00E00
maturation of SSU-rRNA (GO:0030490)	50	2	.33	+	6.13	4.48E-02	1.00E00
establishment of skin barrier (GO:0061436)	25	1	.16	+	6.13	1.56E-01	1.00E00
apoptotic nuclear changes (GO:0030262)	25	1	.16	+	6.13	1.56E-01	1.00E00
macrophage differentiation (GO:0030225)	25	1	.16	+	6.13	1.56E-01	1.00E00
cell surface receptor signaling pathway involved in heart development (GO:0061311)	25	1	.16	+	6.13	1.56E-01	1.00E00
positive regulation of amyloid precursor protein catabolic process (GO:1902993)	25	1	.16	+	6.13	1.56E-01	1.00E00
sensory perception of pain (GO:0019233)	75	3	.49	+	6.13	1.42E-02	1.00E00
regulation of synapse assembly (GO:0051963)	101	4	.66	+	6.07	4.87E-03	1.00E00
positive regulation of extrinsic apoptotic signaling pathway (GO:2001238)	51	2	.33	+	6.01	4.63E-02	1.00E00
regulation of lipid storage (GO:0010883)	51	2	.33	+	6.01	4.63E-02	1.00E00
positive regulation of toll-like receptor signaling pathway (GO:0034123)	26	1	.17	+	5.90	1.61E-01	1.00E00
ether metabolic process (GO:0018904)	26	1	.17	+	5.90	1.61E-01	1.00E00
cardiac epithelial to mesenchymal transition (GO:0060317)	26	1	.17	+	5.90	1.61E-01	1.00E00
positive regulation of cardiac muscle cell proliferation (GO:0060045)	26	1	.17	+	5.90	1.61E-01	1.00E00
regulation of non-canonical Wnt signaling pathway (GO:2000050)	26	1	.17	+	5.90	1.61E-01	1.00E00
positive regulation of macrophage migration (GO:1905523)	26	1	.17	+	5.90	1.61E-01	1.00E00
retrograde transport, endosome to plasma membrane (GO:1990126)	26	1	.17	+	5.90	1.61E-01	1.00E00
regulation of cellular response to oxidative stress (GO:1900407)	78	3	.51	+	5.90	1.57E-02	1.00E00
regulation of long-term neuronal synaptic plasticity (GO:0048169)	26	1	.17	+	5.90	1.61E-01	1.00E00
regulation of hair cycle (GO:0042634)	26	1	.17	+	5.90	1.61E-01	1.00E00
negative regulation of striated muscle cell apoptotic process (GO:0010664)	26	1	.17	+	5.90	1.61E-01	1.00E00
microtubule anchoring (GO:0034453)	26	1	.17	+	5.90	1.61E-01	1.00E00
regulation of rhodopsin mediated signaling pathway (GO:0022400)	26	1	.17	+	5.90	1.61E-01	1.00E00
negative regulation of steroid metabolic process (GO:0045939)	26	1	.17	+	5.90	1.61E-01	1.00E00
protein localization to cell surface (GO:0034394)	26	1	.17	+	5.90	1.61E-01	1.00E00
negative regulation of regulated secretory pathway (GO:1903306)	26	1	.17	+	5.90	1.61E-01	1.00E00
atrioventricular valve development (GO:0003171)	26	1	.17	+	5.90	1.61E-01	1.00E00
positive regulation of cell morphogenesis involved in differentiation (GO:0010770)	79	3	.52	+	5.82	1.62E-02	1.00E00
adult locomotory behavior (GO:0008344)	79	3	.52	+	5.82	1.62E-02	1.00E00
regulation of transcription regulatory region DNA binding (GO:2000677)	53	2	.35	+	5.79	4.95E-02	1.00E00
anterior/posterior axis specification (GO:0009948)	53	2	.35	+	5.79	4.95E-02	1.00E00
cochlea development (GO:0090102)	53	2	.35	+	5.79	4.95E-02	1.00E00
visual behavior (GO:0007632)	53	2	.35	+	5.79	4.95E-02	1.00E00
cell-cell junction organization (GO:0045216)	187	7	1.22	+	5.74	2.77E-04	1.00E00
endothelial cell differentiation (GO:0045446)	81	3	.53	+	5.68	1.73E-02	1.00E00
positive regulation of acute inflammatory response (GO:0002675)	27	1	.18	+	5.68	1.67E-01	1.00E00
alcohol catabolic process (GO:0046164)	54	2	.35	+	5.68	5.11E-02	1.00E00
cellular component disassembly involved in execution phase of apoptosis (GO:0006921)	27	1	.18	+	5.68	1.67E-01	1.00E00
startle response (GO:0001964)	27	1	.18	+	5.68	1.67E-01	1.00E00
glomerulus development (GO:0032835)	54	2	.35	+	5.68	5.11E-02	1.00E00
regulation of astrocyte differentiation (GO:0048710)	27	1	.18	+	5.68	1.67E-01	1.00E00
positive regulation of membrane permeability (GO:1905710)	27	1	.18	+	5.68	1.67E-01	1.00E00
positive regulation of lipid catabolic process (GO:0050996)	27	1	.18	+	5.68	1.67E-01	1.00E00
regulation of axon regeneration (GO:0048679)	27	1	.18	+	5.68	1.67E-01	1.00E00
embryonic camera-type eye morphogenesis (GO:0048596)	27	1	.18	+	5.68	1.67E-01	1.00E00
negative regulation of DNA binding (GO:0043392)	54	2	.35	+	5.68	5.11E-02	1.00E00
positive regulation of cellular response to insulin stimulus (GO:1900078)	27	1	.18	+	5.68	1.67E-01	1.00E00
hippo signaling (GO:0035329)	27	1	.18	+	5.68	1.67E-01	1.00E00
epithelial cell apoptotic process (GO:1904019)	27	1	.18	+	5.68	1.67E-01	1.00E00
striated muscle adaptation (GO:0014888)	27	1	.18	+	5.68	1.67E-01	1.00E00
positive regulation of heart rate (GO:0010460)	27	1	.18	+	5.68	1.67E-01	1.00E00
central nervous system projection neuron axonogenesis (GO:0021952)	27	1	.18	+	5.68	1.67E-01	1.00E00
purine-containing compound catabolic process (GO:0072523)	54	2	.35	+	5.68	5.11E-02	1.00E00
platelet activation (GO:0030168)	136	5	.89	+	5.64	2.27E-03	1.00E00
associative learning (GO:0008306)	82	3	.53	+	5.61	1.79E-02	1.00E00
cellular amino acid biosynthetic process (GO:0008652)	83	3	.54	+	5.54	1.84E-02	1.00E00
modified amino acid transport (GO:0072337)	28	1	.18	+	5.48	1.72E-01	1.00E00
leukocyte apoptotic process (GO:0071887)	28	1	.18	+	5.48	1.72E-01	1.00E00
myelination in peripheral nervous system (GO:0022011)	28	1	.18	+	5.48	1.72E-01	1.00E00
regulation of water loss via skin (GO:0033561)	28	1	.18	+	5.48	1.72E-01	1.00E00
gastrulation with mouth forming second (GO:0001702)	28	1	.18	+	5.48	1.72E-01	1.00E00
neurotransmitter uptake (GO:0001504)	28	1	.18	+	5.48	1.72E-01	1.00E00
nucleus localization (GO:0051647)	28	1	.18	+	5.48	1.72E-01	1.00E00
peripheral nervous system axon ensheathment (GO:0032292)	28	1	.18	+	5.48	1.72E-01	1.00E00
brown fat cell differentiation (GO:0050873)	28	1	.18	+	5.48	1.72E-01	1.00E00
aggrephagy (GO:0035973)	28	1	.18	+	5.48	1.72E-01	1.00E00
positive regulation of blood vessel endothelial cell migration (GO:0043536)	56	2	.37	+	5.48	5.44E-02	1.00E00
negative regulation of biomineral tissue development (GO:0070168)	28	1	.18	+	5.48	1.72E-01	1.00E00
regulation of cardiocyte differentiation (GO:1905207)	28	1	.18	+	5.48	1.72E-01	1.00E00
developmental induction (GO:0031128)	28	1	.18	+	5.48	1.72E-01	1.00E00
cell fate commitment involved in formation of primary germ layer (GO:0060795)	28	1	.18	+	5.48	1.72E-01	1.00E00
substrate adhesion-dependent cell spreading (GO:0034446)	56	2	.37	+	5.48	5.44E-02	1.00E00
positive regulation of reactive oxygen species biosynthetic process (GO:1903428)	56	2	.37	+	5.48	5.44E-02	1.00E00
aortic valve morphogenesis (GO:0003180)	28	1	.18	+	5.48	1.72E-01	1.00E00
regulation of cell junction assembly (GO:1901888)	199	7	1.30	+	5.39	3.98E-04	1.00E00
regulation of megakaryocyte differentiation (GO:0045652)	57	2	.37	+	5.38	5.61E-02	1.00E00
positive regulation of interleukin-8 production (GO:0032757)	57	2	.37	+	5.38	5.61E-02	1.00E00
positive regulation of response to cytokine stimulus (GO:0060760)	57	2	.37	+	5.38	5.61E-02	1.00E00
negative regulation of biomineralization (GO:0110150)	29	1	.19	+	5.29	1.77E-01	1.00E00
bile acid biosynthetic process (GO:0006699)	29	1	.19	+	5.29	1.77E-01	1.00E00
reproductive behavior (GO:0019098)	29	1	.19	+	5.29	1.77E-01	1.00E00
positive regulation of excitatory postsynaptic potential (GO:2000463)	29	1	.19	+	5.29	1.77E-01	1.00E00
bicellular tight junction assembly (GO:0070830)	58	2	.38	+	5.29	5.78E-02	1.00E00
protein hydroxylation (GO:0018126)	29	1	.19	+	5.29	1.77E-01	1.00E00
aorta morphogenesis (GO:0035909)	29	1	.19	+	5.29	1.77E-01	1.00E00
regulation of defense response to virus by virus (GO:0050690)	29	1	.19	+	5.29	1.77E-01	1.00E00
intrinsic apoptotic signaling pathway in response to DNA damage by p53 class mediator (GO:0042771)	29	1	.19	+	5.29	1.77E-01	1.00E00
positive regulation of transforming growth factor beta receptor signaling pathway (GO:0030511)	29	1	.19	+	5.29	1.77E-01	1.00E00
aspartate family amino acid metabolic process (GO:0009066)	58	2	.38	+	5.29	5.78E-02	1.00E00
positive regulation of cellular response to transforming growth factor beta stimulus (GO:1903846)	29	1	.19	+	5.29	1.77E-01	1.00E00
production of miRNAs involved in gene silencing by miRNA (GO:0035196)	29	1	.19	+	5.29	1.77E-01	1.00E00
embryonic hindlimb morphogenesis (GO:0035116)	29	1	.19	+	5.29	1.77E-01	1.00E00
amino acid import across plasma membrane (GO:0089718)	29	1	.19	+	5.29	1.77E-01	1.00E00
cellular response to heat (GO:0034605)	58	2	.38	+	5.29	5.78E-02	1.00E00
protein localization to postsynaptic membrane (GO:1903539)	29	1	.19	+	5.29	1.77E-01	1.00E00
cardiac muscle hypertrophy (GO:0003300)	29	1	.19	+	5.29	1.77E-01	1.00E00
forebrain neuron development (GO:0021884)	29	1	.19	+	5.29	1.77E-01	1.00E00
regulation of response to oxidative stress (GO:1902882)	87	3	.57	+	5.29	2.08E-02	1.00E00
protein localization to cell junction (GO:1902414)	88	3	.57	+	5.23	2.14E-02	1.00E00
regulation of interleukin-12 production (GO:0032655)	59	2	.38	+	5.20	5.95E-02	1.00E00
selective autophagy (GO:0061912)	59	2	.38	+	5.20	5.95E-02	1.00E00
execution phase of apoptosis (GO:0097194)	59	2	.38	+	5.20	5.95E-02	1.00E00
positive regulation of protein tyrosine kinase activity (GO:0061098)	59	2	.38	+	5.20	5.95E-02	1.00E00
regulation of homotypic cell-cell adhesion (GO:0034110)	30	1	.20	+	5.11	1.83E-01	1.00E00
ventricular system development (GO:0021591)	30	1	.20	+	5.11	1.83E-01	1.00E00
negative regulation of viral transcription (GO:0032897)	30	1	.20	+	5.11	1.83E-01	1.00E00
regulation of myeloid cell apoptotic process (GO:0033032)	30	1	.20	+	5.11	1.83E-01	1.00E00
protein N-linked glycosylation via asparagine (GO:0018279)	30	1	.20	+	5.11	1.83E-01	1.00E00
positive regulation of cholesterol transport (GO:0032376)	30	1	.20	+	5.11	1.83E-01	1.00E00
positive regulation of sterol transport (GO:0032373)	30	1	.20	+	5.11	1.83E-01	1.00E00
regulation of neuron projection regeneration (GO:0070570)	30	1	.20	+	5.11	1.83E-01	1.00E00
regulation of presynapse assembly (GO:1905606)	30	1	.20	+	5.11	1.83E-01	1.00E00
tight junction assembly (GO:0120192)	60	2	.39	+	5.11	6.13E-02	1.00E00
entrainment of circadian clock by photoperiod (GO:0043153)	30	1	.20	+	5.11	1.83E-01	1.00E00
regulation of macrophage chemotaxis (GO:0010758)	30	1	.20	+	5.11	1.83E-01	1.00E00
striated muscle hypertrophy (GO:0014897)	30	1	.20	+	5.11	1.83E-01	1.00E00
adult walking behavior (GO:0007628)	30	1	.20	+	5.11	1.83E-01	1.00E00
peptidyl-tyrosine phosphorylation (GO:0018108)	151	5	.98	+	5.08	3.51E-03	1.00E00
posttranscriptional gene silencing (GO:0016441)	61	2	.40	+	5.03	6.30E-02	1.00E00
regulation of tumor necrosis factor-mediated signaling pathway (GO:0010803)	61	2	.40	+	5.03	6.30E-02	1.00E00
peptidyl-tyrosine modification (GO:0018212)	154	5	1.00	+	4.98	3.81E-03	1.00E00
positive regulation of erythrocyte differentiation (GO:0045648)	31	1	.20	+	4.95	1.88E-01	1.00E00
regulation of glial cell proliferation (GO:0060251)	31	1	.20	+	4.95	1.88E-01	1.00E00
dopaminergic neuron differentiation (GO:0071542)	31	1	.20	+	4.95	1.88E-01	1.00E00
Schwann cell development (GO:0014044)	31	1	.20	+	4.95	1.88E-01	1.00E00
regulation of viral release from host cell (GO:1902186)	31	1	.20	+	4.95	1.88E-01	1.00E00
DNA catabolic process (GO:0006308)	31	1	.20	+	4.95	1.88E-01	1.00E00
positive regulation of protein targeting to membrane (GO:0090314)	31	1	.20	+	4.95	1.88E-01	1.00E00
peptidyl-asparagine modification (GO:0018196)	31	1	.20	+	4.95	1.88E-01	1.00E00
tight junction organization (GO:0120193)	62	2	.40	+	4.95	6.48E-02	1.00E00
regulation of presynapse organization (GO:0099174)	31	1	.20	+	4.95	1.88E-01	1.00E00
regulation of smooth muscle cell differentiation (GO:0051150)	31	1	.20	+	4.95	1.88E-01	1.00E00
regulation of response to reactive oxygen species (GO:1901031)	31	1	.20	+	4.95	1.88E-01	1.00E00
response to pain (GO:0048265)	31	1	.20	+	4.95	1.88E-01	1.00E00
regulation of vascular endothelial growth factor receptor signaling pathway (GO:0030947)	31	1	.20	+	4.95	1.88E-01	1.00E00
histone phosphorylation (GO:0016572)	31	1	.20	+	4.95	1.88E-01	1.00E00
positive regulation of microtubule polymerization (GO:0031116)	31	1	.20	+	4.95	1.88E-01	1.00E00
regulation of macrophage derived foam cell differentiation (GO:0010743)	31	1	.20	+	4.95	1.88E-01	1.00E00
ketone biosynthetic process (GO:0042181)	31	1	.20	+	4.95	1.88E-01	1.00E00
cardiac atrium morphogenesis (GO:0003209)	31	1	.20	+	4.95	1.88E-01	1.00E00
motor neuron axon guidance (GO:0008045)	31	1	.20	+	4.95	1.88E-01	1.00E00
peptidyl-lysine methylation (GO:0018022)	93	3	.61	+	4.95	2.46E-02	1.00E00
positive regulation of gliogenesis (GO:0014015)	63	2	.41	+	4.87	6.66E-02	1.00E00
purine ribonucleoside diphosphate metabolic process (GO:0009179)	63	2	.41	+	4.87	6.66E-02	1.00E00
purine nucleoside diphosphate metabolic process (GO:0009135)	63	2	.41	+	4.87	6.66E-02	1.00E00
calcium ion transmembrane import into cytosol (GO:0097553)	63	2	.41	+	4.87	6.66E-02	1.00E00
histone methylation (GO:0016571)	95	3	.62	+	4.84	2.59E-02	1.00E00
regulation of cell morphogenesis involved in differentiation (GO:0010769)	95	3	.62	+	4.84	2.59E-02	1.00E00
endothelium development (GO:0003158)	95	3	.62	+	4.84	2.59E-02	1.00E00
cell-cell junction assembly (GO:0007043)	127	4	.83	+	4.83	1.05E-02	1.00E00
leukocyte activation involved in inflammatory response (GO:0002269)	32	1	.21	+	4.79	1.93E-01	1.00E00
microglial cell activation (GO:0001774)	32	1	.21	+	4.79	1.93E-01	1.00E00
walking behavior (GO:0090659)	32	1	.21	+	4.79	1.93E-01	1.00E00
regulation of amyloid-beta formation (GO:1902003)	32	1	.21	+	4.79	1.93E-01	1.00E00
intestinal absorption (GO:0050892)	32	1	.21	+	4.79	1.93E-01	1.00E00
muscle adaptation (GO:0043500)	32	1	.21	+	4.79	1.93E-01	1.00E00
chaperone cofactor-dependent protein refolding (GO:0051085)	32	1	.21	+	4.79	1.93E-01	1.00E00
regulation of mast cell degranulation (GO:0043304)	32	1	.21	+	4.79	1.93E-01	1.00E00
nucleoside catabolic process (GO:0009164)	32	1	.21	+	4.79	1.93E-01	1.00E00
positive regulation of protein targeting to mitochondrion (GO:1903955)	32	1	.21	+	4.79	1.93E-01	1.00E00
regulation of muscle cell apoptotic process (GO:0010660)	64	2	.42	+	4.79	6.84E-02	1.00E00
muscle hypertrophy (GO:0014896)	32	1	.21	+	4.79	1.93E-01	1.00E00
positive regulation of cold-induced thermogenesis (GO:0120162)	97	3	.63	+	4.74	2.73E-02	1.00E00
regulation of focal adhesion assembly (GO:0051893)	65	2	.42	+	4.72	7.02E-02	1.00E00
alpha-amino acid biosynthetic process (GO:1901607)	65	2	.42	+	4.72	7.02E-02	1.00E00
regulation of cell-substrate junction assembly (GO:0090109)	65	2	.42	+	4.72	7.02E-02	1.00E00
olfactory bulb development (GO:0021772)	33	1	.22	+	4.65	1.98E-01	1.00E00
positive regulation of synapse assembly (GO:0051965)	66	2	.43	+	4.65	7.20E-02	1.00E00
positive regulation of interferon-beta production (GO:0032728)	33	1	.22	+	4.65	1.98E-01	1.00E00
production of small RNA involved in gene silencing by RNA (GO:0070918)	33	1	.22	+	4.65	1.98E-01	1.00E00
regulation of mast cell activation involved in immune response (GO:0033006)	33	1	.22	+	4.65	1.98E-01	1.00E00
regulation of stem cell population maintenance (GO:2000036)	33	1	.22	+	4.65	1.98E-01	1.00E00
smooth muscle cell differentiation (GO:0051145)	33	1	.22	+	4.65	1.98E-01	1.00E00
detection of biotic stimulus (GO:0009595)	33	1	.22	+	4.65	1.98E-01	1.00E00
dsRNA processing (GO:0031050)	33	1	.22	+	4.65	1.98E-01	1.00E00
purine ribonucleotide catabolic process (GO:0009154)	33	1	.22	+	4.65	1.98E-01	1.00E00
negative regulation of protein processing (GO:0010955)	33	1	.22	+	4.65	1.98E-01	1.00E00
inner ear auditory receptor cell differentiation (GO:0042491)	33	1	.22	+	4.65	1.98E-01	1.00E00
placenta blood vessel development (GO:0060674)	33	1	.22	+	4.65	1.98E-01	1.00E00
MyD88-dependent toll-like receptor signaling pathway (GO:0002755)	33	1	.22	+	4.65	1.98E-01	1.00E00
establishment of endothelial barrier (GO:0061028)	33	1	.22	+	4.65	1.98E-01	1.00E00
negative regulation of protein maturation (GO:1903318)	33	1	.22	+	4.65	1.98E-01	1.00E00
aortic valve development (GO:0003176)	33	1	.22	+	4.65	1.98E-01	1.00E00
integrin-mediated signaling pathway (GO:0007229)	100	3	.65	+	4.60	2.94E-02	1.00E00
positive regulation of organelle assembly (GO:1902117)	67	2	.44	+	4.58	7.38E-02	1.00E00
ribonucleoside diphosphate metabolic process (GO:0009185)	67	2	.44	+	4.58	7.38E-02	1.00E00
response to temperature stimulus (GO:0009266)	168	5	1.10	+	4.56	5.43E-03	1.00E00
response to heat (GO:0009408)	101	3	.66	+	4.55	3.02E-02	1.00E00
signal transduction in absence of ligand (GO:0038034)	34	1	.22	+	4.51	2.04E-01	1.00E00
7-methylguanosine mRNA capping (GO:0006370)	34	1	.22	+	4.51	2.04E-01	1.00E00
cellular response to alkaloid (GO:0071312)	34	1	.22	+	4.51	2.04E-01	1.00E00
regulation of fatty acid transport (GO:2000191)	34	1	.22	+	4.51	2.04E-01	1.00E00
tricarboxylic acid cycle (GO:0006099)	34	1	.22	+	4.51	2.04E-01	1.00E00
detection of mechanical stimulus involved in sensory perception (GO:0050974)	34	1	.22	+	4.51	2.04E-01	1.00E00
lipopolysaccharide-mediated signaling pathway (GO:0031663)	34	1	.22	+	4.51	2.04E-01	1.00E00
photoperiodism (GO:0009648)	34	1	.22	+	4.51	2.04E-01	1.00E00
long-chain fatty acid biosynthetic process (GO:0042759)	34	1	.22	+	4.51	2.04E-01	1.00E00
regulation of transcription involved in G1/S transition of mitotic cell cycle (GO:0000083)	34	1	.22	+	4.51	2.04E-01	1.00E00
protein localization to postsynapse (GO:0062237)	34	1	.22	+	4.51	2.04E-01	1.00E00
positive regulation of cardiac muscle tissue growth (GO:0055023)	34	1	.22	+	4.51	2.04E-01	1.00E00
regulation of anion transmembrane transport (GO:1903959)	34	1	.22	+	4.51	2.04E-01	1.00E00
regulation of viral transcription (GO:0046782)	68	2	.44	+	4.51	7.57E-02	1.00E00
negative regulation of anion transport (GO:1903792)	34	1	.22	+	4.51	2.04E-01	1.00E00
heart trabecula morphogenesis (GO:0061384)	34	1	.22	+	4.51	2.04E-01	1.00E00
extrinsic apoptotic signaling pathway in absence of ligand (GO:0097192)	34	1	.22	+	4.51	2.04E-01	1.00E00
response to fluid shear stress (GO:0034405)	34	1	.22	+	4.51	2.04E-01	1.00E00
negative regulation of DNA replication (GO:0008156)	34	1	.22	+	4.51	2.04E-01	1.00E00
endocardial cushion morphogenesis (GO:0003203)	34	1	.22	+	4.51	2.04E-01	1.00E00
dendritic cell differentiation (GO:0097028)	34	1	.22	+	4.51	2.04E-01	1.00E00
positive regulation of reactive oxygen species metabolic process (GO:2000379)	102	3	.67	+	4.51	3.09E-02	1.00E00
mesoderm formation (GO:0001707)	69	2	.45	+	4.44	7.76E-02	1.00E00
negative regulation of epithelial cell migration (GO:0010633)	69	2	.45	+	4.44	7.76E-02	1.00E00
regulation of dendrite development (GO:0050773)	104	3	.68	+	4.42	3.24E-02	1.00E00
adult behavior (GO:0030534)	139	4	.91	+	4.41	1.41E-02	1.00E00
regulation of endothelial cell differentiation (GO:0045601)	35	1	.23	+	4.38	2.09E-01	1.00E00
membrane assembly (GO:0071709)	35	1	.23	+	4.38	2.09E-01	1.00E00
phosphatidylcholine biosynthetic process (GO:0006656)	35	1	.23	+	4.38	2.09E-01	1.00E00
response to isoquinoline alkaloid (GO:0014072)	35	1	.23	+	4.38	2.09E-01	1.00E00
vasculogenesis (GO:0001570)	70	2	.46	+	4.38	7.95E-02	1.00E00
quinone metabolic process (GO:1901661)	35	1	.23	+	4.38	2.09E-01	1.00E00
negative regulation of blood vessel endothelial cell migration (GO:0043537)	35	1	.23	+	4.38	2.09E-01	1.00E00
regulation of DNA damage response, signal transduction by p53 class mediator (GO:0043516)	35	1	.23	+	4.38	2.09E-01	1.00E00
entrainment of circadian clock (GO:0009649)	35	1	.23	+	4.38	2.09E-01	1.00E00
RNA capping (GO:0036260)	35	1	.23	+	4.38	2.09E-01	1.00E00
positive regulation of insulin secretion involved in cellular response to glucose stimulus (GO:0035774)	35	1	.23	+	4.38	2.09E-01	1.00E00
7-methylguanosine RNA capping (GO:0009452)	35	1	.23	+	4.38	2.09E-01	1.00E00
response to morphine (GO:0043278)	35	1	.23	+	4.38	2.09E-01	1.00E00
ribonucleotide catabolic process (GO:0009261)	35	1	.23	+	4.38	2.09E-01	1.00E00
positive regulation of microtubule polymerization or depolymerization (GO:0031112)	35	1	.23	+	4.38	2.09E-01	1.00E00
regulation of cell-substrate junction organization (GO:0150116)	70	2	.46	+	4.38	7.95E-02	1.00E00
organic cation transport (GO:0015695)	35	1	.23	+	4.38	2.09E-01	1.00E00
regulation of fibroblast migration (GO:0010762)	35	1	.23	+	4.38	2.09E-01	1.00E00
regulation of cardiac muscle cell apoptotic process (GO:0010665)	35	1	.23	+	4.38	2.09E-01	1.00E00
negative regulation of exocytosis (GO:0045920)	35	1	.23	+	4.38	2.09E-01	1.00E00
olfactory lobe development (GO:0021988)	35	1	.23	+	4.38	2.09E-01	1.00E00
mating (GO:0007618)	35	1	.23	+	4.38	2.09E-01	1.00E00
long-term memory (GO:0007616)	35	1	.23	+	4.38	2.09E-01	1.00E00
pyridine-containing compound biosynthetic process (GO:0072525)	35	1	.23	+	4.38	2.09E-01	1.00E00
negative regulation of extrinsic apoptotic signaling pathway (GO:2001237)	106	3	.69	+	4.34	3.40E-02	1.00E00
pyruvate metabolic process (GO:0006090)	71	2	.46	+	4.32	8.14E-02	1.00E00
endothelial cell migration (GO:0043542)	71	2	.46	+	4.32	8.14E-02	1.00E00
mesoderm morphogenesis (GO:0048332)	71	2	.46	+	4.32	8.14E-02	1.00E00
vascular endothelial growth factor receptor signaling pathway (GO:0048010)	71	2	.46	+	4.32	8.14E-02	1.00E00
regulation of blood coagulation (GO:0030193)	71	2	.46	+	4.32	8.14E-02	1.00E00
calcium ion transport into cytosol (GO:0060402)	72	2	.47	+	4.26	8.33E-02	1.00E00
heterotypic cell-cell adhesion (GO:0034113)	36	1	.23	+	4.26	2.14E-01	1.00E00
response to amphetamine (GO:0001975)	36	1	.23	+	4.26	2.14E-01	1.00E00
Wnt signaling pathway, calcium modulating pathway (GO:0007223)	36	1	.23	+	4.26	2.14E-01	1.00E00
peptidyl-tyrosine autophosphorylation (GO:0038083)	36	1	.23	+	4.26	2.14E-01	1.00E00
positive regulation of interleukin-10 production (GO:0032733)	36	1	.23	+	4.26	2.14E-01	1.00E00
pyrimidine nucleoside metabolic process (GO:0006213)	36	1	.23	+	4.26	2.14E-01	1.00E00
regulation of hormone metabolic process (GO:0032350)	36	1	.23	+	4.26	2.14E-01	1.00E00
axon extension (GO:0048675)	36	1	.23	+	4.26	2.14E-01	1.00E00
regulation of cold-induced thermogenesis (GO:0120161)	144	4	.94	+	4.26	1.58E-02	1.00E00
protein kinase B signaling (GO:0043491)	36	1	.23	+	4.26	2.14E-01	1.00E00
positive regulation of morphogenesis of an epithelium (GO:1905332)	36	1	.23	+	4.26	2.14E-01	1.00E00
platelet-derived growth factor receptor signaling pathway (GO:0048008)	36	1	.23	+	4.26	2.14E-01	1.00E00
amino acid import (GO:0043090)	36	1	.23	+	4.26	2.14E-01	1.00E00
nucleobase metabolic process (GO:0009112)	36	1	.23	+	4.26	2.14E-01	1.00E00
regulation of hemostasis (GO:1900046)	72	2	.47	+	4.26	8.33E-02	1.00E00
regulation of sprouting angiogenesis (GO:1903670)	36	1	.23	+	4.26	2.14E-01	1.00E00
positive regulation of epithelial cell apoptotic process (GO:1904037)	36	1	.23	+	4.26	2.14E-01	1.00E00
regulation of platelet activation (GO:0010543)	36	1	.23	+	4.26	2.14E-01	1.00E00
response to alkaloid (GO:0043279)	109	3	.71	+	4.22	3.64E-02	1.00E00
positive regulation of endothelial cell migration (GO:0010595)	109	3	.71	+	4.22	3.64E-02	1.00E00
transcription-coupled nucleotide-excision repair (GO:0006283)	73	2	.48	+	4.20	8.52E-02	1.00E00
leukocyte mediated cytotoxicity (GO:0001909)	37	1	.24	+	4.14	2.19E-01	1.00E00
myoblast differentiation (GO:0045445)	37	1	.24	+	4.14	2.19E-01	1.00E00
inner ear receptor cell stereocilium organization (GO:0060122)	37	1	.24	+	4.14	2.19E-01	1.00E00
Schwann cell differentiation (GO:0014037)	37	1	.24	+	4.14	2.19E-01	1.00E00
positive regulation of RNA splicing (GO:0033120)	37	1	.24	+	4.14	2.19E-01	1.00E00
regulation of protein targeting to membrane (GO:0090313)	37	1	.24	+	4.14	2.19E-01	1.00E00
hindlimb morphogenesis (GO:0035137)	37	1	.24	+	4.14	2.19E-01	1.00E00
ribosomal small subunit biogenesis (GO:0042274)	74	2	.48	+	4.14	8.72E-02	1.00E00
lamellipodium assembly (GO:0030032)	37	1	.24	+	4.14	2.19E-01	1.00E00
central nervous system neuron axonogenesis (GO:0021955)	37	1	.24	+	4.14	2.19E-01	1.00E00
cardiac atrium development (GO:0003230)	37	1	.24	+	4.14	2.19E-01	1.00E00
positive regulation of heart growth (GO:0060421)	38	1	.25	+	4.03	2.24E-01	1.00E00
negative regulation of cell-matrix adhesion (GO:0001953)	38	1	.25	+	4.03	2.24E-01	1.00E00
NADH metabolic process (GO:0006734)	38	1	.25	+	4.03	2.24E-01	1.00E00
regulation of transforming growth factor beta production (GO:0071634)	38	1	.25	+	4.03	2.24E-01	1.00E00
organic hydroxy compound catabolic process (GO:1901616)	76	2	.50	+	4.03	9.11E-02	1.00E00
regulation of cell migration involved in sprouting angiogenesis (GO:0090049)	38	1	.25	+	4.03	2.24E-01	1.00E00
protein depolymerization (GO:0051261)	38	1	.25	+	4.03	2.24E-01	1.00E00
'de novo' posttranslational protein folding (GO:0051084)	38	1	.25	+	4.03	2.24E-01	1.00E00
semi-lunar valve development (GO:1905314)	38	1	.25	+	4.03	2.24E-01	1.00E00
steroid hormone mediated signaling pathway (GO:0043401)	76	2	.50	+	4.03	9.11E-02	1.00E00
cortical actin cytoskeleton organization (GO:0030866)	38	1	.25	+	4.03	2.24E-01	1.00E00
cellular response to amyloid-beta (GO:1904646)	38	1	.25	+	4.03	2.24E-01	1.00E00
purine ribonucleoside monophosphate metabolic process (GO:0009167)	38	1	.25	+	4.03	2.24E-01	1.00E00
negative regulation of insulin secretion (GO:0046676)	38	1	.25	+	4.03	2.24E-01	1.00E00
regulation of striated muscle cell apoptotic process (GO:0010662)	38	1	.25	+	4.03	2.24E-01	1.00E00
learning (GO:0007612)	152	4	.99	+	4.03	1.88E-02	1.00E00
lens development in camera-type eye (GO:0002088)	77	2	.50	+	3.98	9.31E-02	1.00E00
regulation of coagulation (GO:0050818)	77	2	.50	+	3.98	9.31E-02	1.00E00
regulation of lipid localization (GO:1905952)	155	4	1.01	+	3.96	2.00E-02	1.00E00
negative regulation of Notch signaling pathway (GO:0045746)	39	1	.25	+	3.93	2.29E-01	1.00E00
superoxide metabolic process (GO:0006801)	39	1	.25	+	3.93	2.29E-01	1.00E00
ATP biosynthetic process (GO:0006754)	39	1	.25	+	3.93	2.29E-01	1.00E00
viral protein processing (GO:0019082)	39	1	.25	+	3.93	2.29E-01	1.00E00
positive regulation of interleukin-12 production (GO:0032735)	39	1	.25	+	3.93	2.29E-01	1.00E00
negative regulation of gliogenesis (GO:0014014)	39	1	.25	+	3.93	2.29E-01	1.00E00
regulation of interleukin-8 production (GO:0032677)	78	2	.51	+	3.93	9.51E-02	1.00E00
heterochromatin organization (GO:0070828)	39	1	.25	+	3.93	2.29E-01	1.00E00
regulation of triglyceride metabolic process (GO:0090207)	39	1	.25	+	3.93	2.29E-01	1.00E00
cellular carbohydrate catabolic process (GO:0044275)	39	1	.25	+	3.93	2.29E-01	1.00E00
negative regulation of G0 to G1 transition (GO:0070317)	39	1	.25	+	3.93	2.29E-01	1.00E00
guanosine-containing compound metabolic process (GO:1901068)	39	1	.25	+	3.93	2.29E-01	1.00E00
nucleotide-sugar metabolic process (GO:0009225)	39	1	.25	+	3.93	2.29E-01	1.00E00
embryonic camera-type eye development (GO:0031076)	39	1	.25	+	3.93	2.29E-01	1.00E00
regulation of amyloid precursor protein catabolic process (GO:1902991)	39	1	.25	+	3.93	2.29E-01	1.00E00
regulation of extrinsic apoptotic signaling pathway (GO:2001236)	160	4	1.04	+	3.83	2.21E-02	1.00E00
glandular epithelial cell differentiation (GO:0002067)	40	1	.26	+	3.83	2.34E-01	1.00E00
regulation of NMDA receptor activity (GO:2000310)	40	1	.26	+	3.83	2.34E-01	1.00E00
positive regulation of lipid kinase activity (GO:0090218)	40	1	.26	+	3.83	2.34E-01	1.00E00
intraciliary transport involved in cilium assembly (GO:0035735)	40	1	.26	+	3.83	2.34E-01	1.00E00
glial cell activation (GO:0061900)	40	1	.26	+	3.83	2.34E-01	1.00E00
cyclic nucleotide metabolic process (GO:0009187)	40	1	.26	+	3.83	2.34E-01	1.00E00
endocrine pancreas development (GO:0031018)	40	1	.26	+	3.83	2.34E-01	1.00E00
positive regulation of substrate adhesion-dependent cell spreading (GO:1900026)	40	1	.26	+	3.83	2.34E-01	1.00E00
serine family amino acid metabolic process (GO:0009069)	40	1	.26	+	3.83	2.34E-01	1.00E00
bile acid metabolic process (GO:0008206)	40	1	.26	+	3.83	2.34E-01	1.00E00
positive regulation of heart contraction (GO:0045823)	40	1	.26	+	3.83	2.34E-01	1.00E00
pyrimidine-containing compound catabolic process (GO:0072529)	40	1	.26	+	3.83	2.34E-01	1.00E00
cellular response to interferon-gamma (GO:0071346)	163	4	1.06	+	3.76	2.35E-02	1.00E00
regulation of synapse organization (GO:0050807)	204	5	1.33	+	3.76	1.18E-02	1.00E00
regulation of transforming growth factor beta receptor signaling pathway (GO:0017015)	123	3	.80	+	3.74	4.87E-02	1.00E00
ventricular septum morphogenesis (GO:0060412)	41	1	.27	+	3.74	2.39E-01	1.00E00
negative regulation of myeloid cell differentiation (GO:0045638)	82	2	.53	+	3.74	1.03E-01	1.00E00
regulation of autophagy of mitochondrion (GO:1903146)	41	1	.27	+	3.74	2.39E-01	1.00E00
mitochondrial RNA metabolic process (GO:0000959)	41	1	.27	+	3.74	2.39E-01	1.00E00
regulation of oligodendrocyte differentiation (GO:0048713)	41	1	.27	+	3.74	2.39E-01	1.00E00
positive regulation of nervous system process (GO:0031646)	41	1	.27	+	3.74	2.39E-01	1.00E00
membrane biogenesis (GO:0044091)	41	1	.27	+	3.74	2.39E-01	1.00E00
positive regulation of viral transcription (GO:0050434)	41	1	.27	+	3.74	2.39E-01	1.00E00
purine nucleoside monophosphate metabolic process (GO:0009126)	41	1	.27	+	3.74	2.39E-01	1.00E00
negative regulation of transforming growth factor beta receptor signaling pathway (GO:0030512)	82	2	.53	+	3.74	1.03E-01	1.00E00
positive regulation of bone mineralization (GO:0030501)	41	1	.27	+	3.74	2.39E-01	1.00E00
regulation of protein targeting (GO:1903533)	82	2	.53	+	3.74	1.03E-01	1.00E00
pyridine-containing compound metabolic process (GO:0072524)	41	1	.27	+	3.74	2.39E-01	1.00E00
regulation of JNK cascade (GO:0046328)	125	3	.82	+	3.68	5.06E-02	1.00E00
acute-phase response (GO:0006953)	42	1	.27	+	3.65	2.44E-01	1.00E00
fat-soluble vitamin metabolic process (GO:0006775)	42	1	.27	+	3.65	2.44E-01	1.00E00
'de novo' protein folding (GO:0006458)	42	1	.27	+	3.65	2.44E-01	1.00E00
inorganic ion import across plasma membrane (GO:0099587)	84	2	.55	+	3.65	1.07E-01	1.00E00
regulation of calcium ion import (GO:0090279)	42	1	.27	+	3.65	2.44E-01	1.00E00
glycolytic process (GO:0006096)	42	1	.27	+	3.65	2.44E-01	1.00E00
inorganic cation import across plasma membrane (GO:0098659)	84	2	.55	+	3.65	1.07E-01	1.00E00
calcium-ion regulated exocytosis (GO:0017156)	42	1	.27	+	3.65	2.44E-01	1.00E00
positive regulation of blood circulation (GO:1903524)	42	1	.27	+	3.65	2.44E-01	1.00E00
regulation of lipid transport (GO:0032368)	126	3	.82	+	3.65	5.16E-02	1.00E00
regulation of cellular response to transforming growth factor beta stimulus (GO:1903844)	126	3	.82	+	3.65	5.16E-02	1.00E00
response to unfolded protein (GO:0006986)	169	4	1.10	+	3.63	2.63E-02	1.00E00
positive regulation of tumor necrosis factor production (GO:0032760)	85	2	.55	+	3.61	1.09E-01	1.00E00
organelle localization by membrane tethering (GO:0140056)	170	4	1.11	+	3.61	2.68E-02	1.00E00
positive regulation of axon extension (GO:0045773)	43	1	.28	+	3.57	2.49E-01	1.00E00
negative regulation of endothelial cell proliferation (GO:0001937)	43	1	.28	+	3.57	2.49E-01	1.00E00
ATP generation from ADP (GO:0006757)	43	1	.28	+	3.57	2.49E-01	1.00E00
toxin transport (GO:1901998)	43	1	.28	+	3.57	2.49E-01	1.00E00
potassium ion import across plasma membrane (GO:1990573)	43	1	.28	+	3.57	2.49E-01	1.00E00
regulation of leukocyte apoptotic process (GO:2000106)	86	2	.56	+	3.57	1.11E-01	1.00E00
protein tetramerization (GO:0051262)	86	2	.56	+	3.57	1.11E-01	1.00E00
regulation of macrophage migration (GO:1905521)	43	1	.28	+	3.57	2.49E-01	1.00E00
regulation of G0 to G1 transition (GO:0070316)	43	1	.28	+	3.57	2.49E-01	1.00E00
lung alveolus development (GO:0048286)	43	1	.28	+	3.57	2.49E-01	1.00E00
ephrin receptor signaling pathway (GO:0048013)	86	2	.56	+	3.57	1.11E-01	1.00E00
hair cell differentiation (GO:0035315)	43	1	.28	+	3.57	2.49E-01	1.00E00
transport across blood-brain barrier (GO:0150104)	86	2	.56	+	3.57	1.11E-01	1.00E00
neuroinflammatory response (GO:0150076)	43	1	.28	+	3.57	2.49E-01	1.00E00
glial cell migration (GO:0008347)	43	1	.28	+	3.57	2.49E-01	1.00E00
central nervous system neuron development (GO:0021954)	86	2	.56	+	3.57	1.11E-01	1.00E00
regulation of membrane depolarization (GO:0003254)	43	1	.28	+	3.57	2.49E-01	1.00E00
maintenance of protein localization in organelle (GO:0072595)	43	1	.28	+	3.57	2.49E-01	1.00E00
neuromuscular junction development (GO:0007528)	43	1	.28	+	3.57	2.49E-01	1.00E00
cell-matrix adhesion (GO:0007160)	129	3	.84	+	3.57	5.46E-02	1.00E00
regulation of synapse structure or activity (GO:0050803)	215	5	1.40	+	3.57	1.44E-02	1.00E00
regulation of cellular response to growth factor stimulus (GO:0090287)	302	7	1.97	+	3.55	4.07E-03	1.00E00
kidney epithelium development (GO:0072073)	130	3	.85	+	3.54	5.56E-02	1.00E00
vascular transport (GO:0010232)	87	2	.57	+	3.52	1.14E-01	1.00E00
positive regulation of smooth muscle cell proliferation (GO:0048661)	87	2	.57	+	3.52	1.14E-01	1.00E00
nucleoside diphosphate metabolic process (GO:0009132)	87	2	.57	+	3.52	1.14E-01	1.00E00
import across plasma membrane (GO:0098739)	131	3	.85	+	3.51	5.66E-02	1.00E00
negative regulation of epithelial cell proliferation (GO:0050680)	132	3	.86	+	3.48	5.76E-02	1.00E00
cellular response to unfolded protein (GO:0034620)	132	3	.86	+	3.48	5.76E-02	1.00E00
regulation of protein targeting to mitochondrion (GO:1903214)	44	1	.29	+	3.48	2.54E-01	1.00E00
positive regulation of nitric oxide biosynthetic process (GO:0045429)	44	1	.29	+	3.48	2.54E-01	1.00E00
regulation of cardiac muscle cell proliferation (GO:0060043)	44	1	.29	+	3.48	2.54E-01	1.00E00
regulation of membrane permeability (GO:0090559)	88	2	.57	+	3.48	1.16E-01	1.00E00
organic hydroxy compound biosynthetic process (GO:1901617)	176	4	1.15	+	3.48	2.98E-02	1.00E00
regulation of mast cell activation (GO:0033003)	44	1	.29	+	3.48	2.54E-01	1.00E00
negative regulation of peptide hormone secretion (GO:0090278)	44	1	.29	+	3.48	2.54E-01	1.00E00
positive regulation of protein binding (GO:0032092)	88	2	.57	+	3.48	1.16E-01	1.00E00
cellular modified amino acid biosynthetic process (GO:0042398)	44	1	.29	+	3.48	2.54E-01	1.00E00
regulation of viral entry into host cell (GO:0046596)	44	1	.29	+	3.48	2.54E-01	1.00E00
positive regulation of tumor necrosis factor superfamily cytokine production (GO:1903557)	88	2	.57	+	3.48	1.16E-01	1.00E00
endocardial cushion development (GO:0003197)	44	1	.29	+	3.48	2.54E-01	1.00E00
positive regulation of endopeptidase activity (GO:0010950)	177	4	1.15	+	3.46	3.03E-02	1.00E00
glycosyl compound metabolic process (GO:1901657)	133	3	.87	+	3.46	5.86E-02	1.00E00
cytosolic calcium ion transport (GO:0060401)	89	2	.58	+	3.45	1.18E-01	1.00E00
axis specification (GO:0009798)	89	2	.58	+	3.45	1.18E-01	1.00E00
cell junction organization (GO:0034330)	491	11	3.20	+	3.43	4.36E-04	1.00E00
import into cell (GO:0098657)	179	4	1.17	+	3.43	3.14E-02	1.00E00
membrane docking (GO:0022406)	179	4	1.17	+	3.43	3.14E-02	1.00E00
carboxylic acid biosynthetic process (GO:0046394)	314	7	2.05	+	3.42	4.99E-03	1.00E00
negative regulation of response to wounding (GO:1903035)	90	2	.59	+	3.41	1.20E-01	1.00E00
phospholipid translocation (GO:0045332)	45	1	.29	+	3.41	2.59E-01	1.00E00
regulation of bone resorption (GO:0045124)	45	1	.29	+	3.41	2.59E-01	1.00E00
cellular response to epidermal growth factor stimulus (GO:0071364)	45	1	.29	+	3.41	2.59E-01	1.00E00
modulation of excitatory postsynaptic potential (GO:0098815)	45	1	.29	+	3.41	2.59E-01	1.00E00
regulation of myelination (GO:0031641)	45	1	.29	+	3.41	2.59E-01	1.00E00
cellular response to vascular endothelial growth factor stimulus (GO:0035924)	45	1	.29	+	3.41	2.59E-01	1.00E00
regulation of calcium ion-dependent exocytosis (GO:0017158)	45	1	.29	+	3.41	2.59E-01	1.00E00
vesicle transport along microtubule (GO:0047496)	45	1	.29	+	3.41	2.59E-01	1.00E00
positive regulation of nitric oxide metabolic process (GO:1904407)	45	1	.29	+	3.41	2.59E-01	1.00E00
lamellipodium organization (GO:0097581)	45	1	.29	+	3.41	2.59E-01	1.00E00
coronary vasculature development (GO:0060976)	45	1	.29	+	3.41	2.59E-01	1.00E00
response to nicotine (GO:0035094)	45	1	.29	+	3.41	2.59E-01	1.00E00
phototransduction (GO:0007602)	45	1	.29	+	3.41	2.59E-01	1.00E00
organic acid biosynthetic process (GO:0016053)	315	7	2.05	+	3.41	5.08E-03	1.00E00
epithelial cell migration (GO:0010631)	91	2	.59	+	3.37	1.22E-01	1.00E00
actin filament organization (GO:0007015)	273	6	1.78	+	3.37	9.77E-03	1.00E00
positive regulation of neurogenesis (GO:0050769)	228	5	1.49	+	3.36	1.80E-02	1.00E00
protein localization to extracellular region (GO:0071692)	138	3	.90	+	3.33	6.39E-02	1.00E00
oligodendrocyte development (GO:0014003)	46	1	.30	+	3.33	2.64E-01	1.00E00
purine nucleotide catabolic process (GO:0006195)	46	1	.30	+	3.33	2.64E-01	1.00E00
negative chemotaxis (GO:0050919)	46	1	.30	+	3.33	2.64E-01	1.00E00
regulation of phagocytosis (GO:0050764)	92	2	.60	+	3.33	1.24E-01	1.00E00
regulation of centrosome duplication (GO:0010824)	46	1	.30	+	3.33	2.64E-01	1.00E00
regulation of protein tyrosine kinase activity (GO:0061097)	92	2	.60	+	3.33	1.24E-01	1.00E00
response to interferon-gamma (GO:0034341)	185	4	1.21	+	3.31	3.47E-02	1.00E00
regulation of blood vessel endothelial cell migration (GO:0043535)	93	2	.61	+	3.30	1.26E-01	1.00E00
regulation of biomineral tissue development (GO:0070167)	93	2	.61	+	3.30	1.26E-01	1.00E00
cell junction assembly (GO:0034329)	279	6	1.82	+	3.30	1.08E-02	1.00E00
positive regulation of nervous system development (GO:0051962)	280	6	1.83	+	3.29	1.09E-02	1.00E00
protein methylation (GO:0006479)	140	3	.91	+	3.29	6.61E-02	1.00E00
protein alkylation (GO:0008213)	140	3	.91	+	3.29	6.61E-02	1.00E00
regulation of organelle assembly (GO:1902115)	187	4	1.22	+	3.28	3.59E-02	1.00E00
regulation of myeloid cell differentiation (GO:0045637)	234	5	1.53	+	3.28	1.99E-02	1.00E00
regulation of erythrocyte differentiation (GO:0045646)	47	1	.31	+	3.26	2.68E-01	1.00E00
regulation of biomineralization (GO:0110149)	94	2	.61	+	3.26	1.29E-01	1.00E00
neurotransmitter transport (GO:0006836)	141	3	.92	+	3.26	6.72E-02	1.00E00
epithelium migration (GO:0090132)	94	2	.61	+	3.26	1.29E-01	1.00E00
negative regulation of cold-induced thermogenesis (GO:0120163)	47	1	.31	+	3.26	2.68E-01	1.00E00
cell-substrate adhesion (GO:0031589)	188	4	1.23	+	3.26	3.65E-02	1.00E00
gene silencing by miRNA (GO:0035195)	47	1	.31	+	3.26	2.68E-01	1.00E00
stem cell population maintenance (GO:0019827)	141	3	.92	+	3.26	6.72E-02	1.00E00
regulation of dendritic spine morphogenesis (GO:0061001)	47	1	.31	+	3.26	2.68E-01	1.00E00
negative regulation of transmembrane receptor protein serine/threonine kinase signaling pathway (GO:0090101)	142	3	.93	+	3.24	6.83E-02	1.00E00
regulation of gliogenesis (GO:0014013)	95	2	.62	+	3.23	1.31E-01	1.00E00
response to topologically incorrect protein (GO:0035966)	190	4	1.24	+	3.23	3.76E-02	1.00E00
cellular response to steroid hormone stimulus (GO:0071383)	143	3	.93	+	3.22	6.94E-02	1.00E00
maintenance of cell number (GO:0098727)	143	3	.93	+	3.22	6.94E-02	1.00E00
transmembrane receptor protein tyrosine kinase signaling pathway (GO:0007169)	526	11	3.43	+	3.21	7.61E-04	1.00E00
regulation of tumor necrosis factor production (GO:0032680)	144	3	.94	+	3.19	7.05E-02	1.00E00
positive regulation of biomineralization (GO:0110151)	48	1	.31	+	3.19	2.73E-01	1.00E00
neurotransmitter secretion (GO:0007269)	96	2	.63	+	3.19	1.33E-01	1.00E00
unsaturated fatty acid biosynthetic process (GO:0006636)	48	1	.31	+	3.19	2.73E-01	1.00E00
signal release from synapse (GO:0099643)	96	2	.63	+	3.19	1.33E-01	1.00E00
base-excision repair (GO:0006284)	48	1	.31	+	3.19	2.73E-01	1.00E00
genitalia development (GO:0048806)	48	1	.31	+	3.19	2.73E-01	1.00E00
negative regulation of leukocyte apoptotic process (GO:2000107)	48	1	.31	+	3.19	2.73E-01	1.00E00
regulation of nitric-oxide synthase activity (GO:0050999)	48	1	.31	+	3.19	2.73E-01	1.00E00
detection of visible light (GO:0009584)	48	1	.31	+	3.19	2.73E-01	1.00E00
positive regulation of biomineral tissue development (GO:0070169)	48	1	.31	+	3.19	2.73E-01	1.00E00
regulation of leukocyte degranulation (GO:0043300)	48	1	.31	+	3.19	2.73E-01	1.00E00
regulation of synaptic plasticity (GO:0048167)	192	4	1.25	+	3.19	3.89E-02	1.00E00
response to amyloid-beta (GO:1904645)	48	1	.31	+	3.19	2.73E-01	1.00E00
ventricular cardiac muscle tissue morphogenesis (GO:0055010)	48	1	.31	+	3.19	2.73E-01	1.00E00
positive regulation of organ growth (GO:0046622)	48	1	.31	+	3.19	2.73E-01	1.00E00
response to cocaine (GO:0042220)	48	1	.31	+	3.19	2.73E-01	1.00E00
labyrinthine layer development (GO:0060711)	48	1	.31	+	3.19	2.73E-01	1.00E00
negative regulation of epidermal growth factor receptor signaling pathway (GO:0042059)	48	1	.31	+	3.19	2.73E-01	1.00E00
protein stabilization (GO:0050821)	193	4	1.26	+	3.18	3.95E-02	1.00E00
cytoskeleton-dependent intracellular transport (GO:0030705)	193	4	1.26	+	3.18	3.95E-02	1.00E00
plasma membrane organization (GO:0007009)	97	2	.63	+	3.16	1.35E-01	1.00E00
regulation of reactive oxygen species biosynthetic process (GO:1903426)	97	2	.63	+	3.16	1.35E-01	1.00E00
negative regulation of nervous system development (GO:0051961)	146	3	.95	+	3.15	7.28E-02	1.00E00
regulation of acute inflammatory response (GO:0002673)	49	1	.32	+	3.13	2.78E-01	1.00E00
lipid translocation (GO:0034204)	49	1	.32	+	3.13	2.78E-01	1.00E00
polyol biosynthetic process (GO:0046173)	49	1	.32	+	3.13	2.78E-01	1.00E00
sulfur compound transport (GO:0072348)	49	1	.32	+	3.13	2.78E-01	1.00E00
phosphatidic acid biosynthetic process (GO:0006654)	49	1	.32	+	3.13	2.78E-01	1.00E00
nephron epithelium development (GO:0072009)	98	2	.64	+	3.13	1.37E-01	1.00E00
DNA methylation (GO:0006306)	49	1	.32	+	3.13	2.78E-01	1.00E00
DNA alkylation (GO:0006305)	49	1	.32	+	3.13	2.78E-01	1.00E00
response to epidermal growth factor (GO:0070849)	49	1	.32	+	3.13	2.78E-01	1.00E00
neuron apoptotic process (GO:0051402)	49	1	.32	+	3.13	2.78E-01	1.00E00
calcium ion import (GO:0070509)	49	1	.32	+	3.13	2.78E-01	1.00E00
digestive tract morphogenesis (GO:0048546)	49	1	.32	+	3.13	2.78E-01	1.00E00
histone deacetylation (GO:0016575)	49	1	.32	+	3.13	2.78E-01	1.00E00
cellular component assembly involved in morphogenesis (GO:0010927)	98	2	.64	+	3.13	1.37E-01	1.00E00
neuron recognition (GO:0008038)	49	1	.32	+	3.13	2.78E-01	1.00E00
cellular amino acid metabolic process (GO:0006520)	295	6	1.92	+	3.12	1.38E-02	1.00E00
blood coagulation (GO:0007596)	295	6	1.92	+	3.12	1.38E-02	1.00E00
positive regulation of peptidase activity (GO:0010952)	197	4	1.28	+	3.11	4.20E-02	1.00E00
locomotory behavior (GO:0007626)	197	4	1.28	+	3.11	4.20E-02	1.00E00
regulation of tumor necrosis factor superfamily cytokine production (GO:1903555)	148	3	.97	+	3.11	7.51E-02	1.00E00
acyl-CoA metabolic process (GO:0006637)	99	2	.65	+	3.10	1.39E-01	1.00E00
maintenance of protein location (GO:0045185)	99	2	.65	+	3.10	1.39E-01	1.00E00
coagulation (GO:0050817)	297	6	1.94	+	3.10	1.42E-02	1.00E00
regulation of pattern recognition receptor signaling pathway (GO:0062207)	99	2	.65	+	3.10	1.39E-01	1.00E00
thioester metabolic process (GO:0035383)	99	2	.65	+	3.10	1.39E-01	1.00E00
extrinsic apoptotic signaling pathway (GO:0097191)	99	2	.65	+	3.10	1.39E-01	1.00E00
retina development in camera-type eye (GO:0060041)	149	3	.97	+	3.09	7.63E-02	1.00E00
synapse assembly (GO:0007416)	100	2	.65	+	3.07	1.42E-01	1.00E00
intrinsic apoptotic signaling pathway by p53 class mediator (GO:0072332)	50	1	.33	+	3.07	2.82E-01	1.00E00
positive regulation of cytokine-mediated signaling pathway (GO:0001961)	50	1	.33	+	3.07	2.82E-01	1.00E00
mesenchyme morphogenesis (GO:0072132)	50	1	.33	+	3.07	2.82E-01	1.00E00
regulation of granulocyte chemotaxis (GO:0071622)	50	1	.33	+	3.07	2.82E-01	1.00E00
response to amine (GO:0014075)	50	1	.33	+	3.07	2.82E-01	1.00E00
tRNA aminoacylation for protein translation (GO:0006418)	50	1	.33	+	3.07	2.82E-01	1.00E00
regulation of endothelial cell apoptotic process (GO:2000351)	50	1	.33	+	3.07	2.82E-01	1.00E00
regulation of DNA-dependent DNA replication (GO:0090329)	50	1	.33	+	3.07	2.82E-01	1.00E00
protein destabilization (GO:0031648)	50	1	.33	+	3.07	2.82E-01	1.00E00
purine ribonucleoside triphosphate biosynthetic process (GO:0009206)	50	1	.33	+	3.07	2.82E-01	1.00E00
viral entry into host cell (GO:0046718)	100	2	.65	+	3.07	1.42E-01	1.00E00
regulation of centrosome cycle (GO:0046605)	50	1	.33	+	3.07	2.82E-01	1.00E00
icosanoid biosynthetic process (GO:0046456)	50	1	.33	+	3.07	2.82E-01	1.00E00
positive regulation of cell development (GO:0010720)	300	6	1.96	+	3.07	1.49E-02	1.00E00
hemostasis (GO:0007599)	300	6	1.96	+	3.07	1.49E-02	1.00E00
establishment of vesicle localization (GO:0051650)	201	4	1.31	+	3.05	4.46E-02	1.00E00
cellular response to topologically incorrect protein (GO:0035967)	151	3	.98	+	3.05	7.86E-02	1.00E00
inner ear development (GO:0048839)	202	4	1.32	+	3.04	4.52E-02	1.00E00
tissue migration (GO:0090130)	101	2	.66	+	3.04	1.44E-01	1.00E00
embryonic organ morphogenesis (GO:0048562)	304	6	1.98	+	3.03	1.57E-02	1.00E00
regulation of protein stability (GO:0031647)	304	6	1.98	+	3.03	1.57E-02	1.00E00
positive regulation of epithelial cell migration (GO:0010634)	152	3	.99	+	3.03	7.98E-02	1.00E00
epithelial cell development (GO:0002064)	203	4	1.32	+	3.02	4.59E-02	1.00E00
positive regulation of ossification (GO:0045778)	51	1	.33	+	3.01	2.87E-01	1.00E00
ADP metabolic process (GO:0046031)	51	1	.33	+	3.01	2.87E-01	1.00E00
inner ear receptor cell development (GO:0060119)	51	1	.33	+	3.01	2.87E-01	1.00E00
modulation by symbiont of entry into host (GO:0052372)	51	1	.33	+	3.01	2.87E-01	1.00E00
regulation of interferon-beta production (GO:0032648)	51	1	.33	+	3.01	2.87E-01	1.00E00
negative regulation of lipid biosynthetic process (GO:0051055)	51	1	.33	+	3.01	2.87E-01	1.00E00
purine nucleoside triphosphate biosynthetic process (GO:0009145)	51	1	.33	+	3.01	2.87E-01	1.00E00
neuroepithelial cell differentiation (GO:0060563)	51	1	.33	+	3.01	2.87E-01	1.00E00
positive regulation of cysteine-type endopeptidase activity (GO:2001056)	154	3	1.00	+	2.99	8.22E-02	1.00E00
cognition (GO:0050890)	308	6	2.01	+	2.99	1.67E-02	1.00E00
regulation of neurogenesis (GO:0050767)	360	7	2.35	+	2.98	1.01E-02	1.00E00
alpha-amino acid metabolic process (GO:1901605)	207	4	1.35	+	2.96	4.86E-02	1.00E00
endothelial cell development (GO:0001885)	52	1	.34	+	2.95	2.92E-01	1.00E00
protein deacetylation (GO:0006476)	52	1	.34	+	2.95	2.92E-01	1.00E00
intraspecies interaction between organisms (GO:0051703)	52	1	.34	+	2.95	2.92E-01	1.00E00
vesicle localization (GO:0051648)	208	4	1.36	+	2.95	4.93E-02	1.00E00
export across plasma membrane (GO:0140115)	52	1	.34	+	2.95	2.92E-01	1.00E00
detection of mechanical stimulus (GO:0050982)	52	1	.34	+	2.95	2.92E-01	1.00E00
establishment of spindle localization (GO:0051293)	52	1	.34	+	2.95	2.92E-01	1.00E00
aorta development (GO:0035904)	52	1	.34	+	2.95	2.92E-01	1.00E00
ribonucleoside monophosphate metabolic process (GO:0009161)	52	1	.34	+	2.95	2.92E-01	1.00E00
regulation of bone remodeling (GO:0046850)	52	1	.34	+	2.95	2.92E-01	1.00E00
social behavior (GO:0035176)	52	1	.34	+	2.95	2.92E-01	1.00E00
negative regulation of blood coagulation (GO:0030195)	52	1	.34	+	2.95	2.92E-01	1.00E00
negative regulation of endothelial cell migration (GO:0010596)	52	1	.34	+	2.95	2.92E-01	1.00E00
phosphatidic acid metabolic process (GO:0046473)	52	1	.34	+	2.95	2.92E-01	1.00E00
negative regulation of myeloid leukocyte differentiation (GO:0002762)	52	1	.34	+	2.95	2.92E-01	1.00E00
forebrain neuron differentiation (GO:0021879)	52	1	.34	+	2.95	2.92E-01	1.00E00
heart valve morphogenesis (GO:0003179)	52	1	.34	+	2.95	2.92E-01	1.00E00
ATP metabolic process (GO:0046034)	210	4	1.37	+	2.92	5.07E-02	1.00E00
positive regulation of cell junction assembly (GO:1901890)	105	2	.68	+	2.92	1.53E-01	1.00E00
columnar/cuboidal epithelial cell differentiation (GO:0002065)	105	2	.68	+	2.92	1.53E-01	1.00E00
alpha-amino acid catabolic process (GO:1901606)	105	2	.68	+	2.92	1.53E-01	1.00E00
peptidyl-tyrosine dephosphorylation (GO:0035335)	105	2	.68	+	2.92	1.53E-01	1.00E00
cerebellar cortex development (GO:0021695)	53	1	.35	+	2.89	2.96E-01	1.00E00
regulation of mononuclear cell migration (GO:0071675)	53	1	.35	+	2.89	2.96E-01	1.00E00
negative regulation of ERBB signaling pathway (GO:1901185)	53	1	.35	+	2.89	2.96E-01	1.00E00
regulation of cytokine secretion (GO:0050707)	53	1	.35	+	2.89	2.96E-01	1.00E00
cellular response to nerve growth factor stimulus (GO:1990090)	53	1	.35	+	2.89	2.96E-01	1.00E00
regulation of microtubule polymerization (GO:0031113)	53	1	.35	+	2.89	2.96E-01	1.00E00
acidic amino acid transport (GO:0015800)	53	1	.35	+	2.89	2.96E-01	1.00E00
negative regulation of hemostasis (GO:1900047)	53	1	.35	+	2.89	2.96E-01	1.00E00
inner ear morphogenesis (GO:0042472)	106	2	.69	+	2.89	1.55E-01	1.00E00
intraciliary transport (GO:0042073)	53	1	.35	+	2.89	2.96E-01	1.00E00
positive regulation of angiogenesis (GO:0045766)	159	3	1.04	+	2.89	8.84E-02	1.00E00
positive regulation of vasculature development (GO:1904018)	159	3	1.04	+	2.89	8.84E-02	1.00E00
embryonic morphogenesis (GO:0048598)	585	11	3.82	+	2.88	1.75E-03	1.00E00
vascular process in circulatory system (GO:0003018)	266	5	1.73	+	2.88	3.18E-02	1.00E00
nucleotide-excision repair (GO:0006289)	107	2	.70	+	2.87	1.57E-01	1.00E00
endoplasmic reticulum unfolded protein response (GO:0030968)	107	2	.70	+	2.87	1.57E-01	1.00E00
nucleoside metabolic process (GO:0009116)	107	2	.70	+	2.87	1.57E-01	1.00E00
myelination (GO:0042552)	107	2	.70	+	2.87	1.57E-01	1.00E00
actin cytoskeleton organization (GO:0030036)	536	10	3.50	+	2.86	2.98E-03	1.00E00
regulation of response to wounding (GO:1903034)	161	3	1.05	+	2.86	9.09E-02	1.00E00
anterior/posterior pattern specification (GO:0009952)	215	4	1.40	+	2.85	5.44E-02	1.00E00
negative regulation of neuron death (GO:1901215)	215	4	1.40	+	2.85	5.44E-02	1.00E00
L-alpha-amino acid transmembrane transport (GO:1902475)	54	1	.35	+	2.84	3.01E-01	1.00E00
regulation of neurotransmitter levels (GO:0001505)	216	4	1.41	+	2.84	5.51E-02	1.00E00
regulation of interleukin-10 production (GO:0032653)	54	1	.35	+	2.84	3.01E-01	1.00E00
entry into host (GO:0044409)	108	2	.70	+	2.84	1.60E-01	1.00E00
regulation of cholesterol transport (GO:0032374)	54	1	.35	+	2.84	3.01E-01	1.00E00
negative regulation of muscle cell differentiation (GO:0051148)	54	1	.35	+	2.84	3.01E-01	1.00E00
regulation of neuronal synaptic plasticity (GO:0048168)	54	1	.35	+	2.84	3.01E-01	1.00E00
cardiac muscle cell development (GO:0055013)	54	1	.35	+	2.84	3.01E-01	1.00E00
tRNA aminoacylation (GO:0043039)	54	1	.35	+	2.84	3.01E-01	1.00E00
synaptic vesicle exocytosis (GO:0016079)	54	1	.35	+	2.84	3.01E-01	1.00E00
gastrulation (GO:0007369)	163	3	1.06	+	2.82	9.34E-02	1.00E00
ensheathment of neurons (GO:0007272)	109	2	.71	+	2.81	1.62E-01	1.00E00
axon ensheathment (GO:0008366)	109	2	.71	+	2.81	1.62E-01	1.00E00
regulation of axonogenesis (GO:0050770)	164	3	1.07	+	2.80	9.47E-02	1.00E00
regulation of cell development (GO:0060284)	495	9	3.23	+	2.79	5.63E-03	1.00E00
glutathione metabolic process (GO:0006749)	55	1	.36	+	2.79	3.05E-01	1.00E00
regulation of sterol transport (GO:0032371)	55	1	.36	+	2.79	3.05E-01	1.00E00
olefinic compound metabolic process (GO:0120254)	110	2	.72	+	2.79	1.64E-01	1.00E00
IRE1-mediated unfolded protein response (GO:0036498)	55	1	.36	+	2.79	3.05E-01	1.00E00
amino acid activation (GO:0043038)	55	1	.36	+	2.79	3.05E-01	1.00E00
intracellular steroid hormone receptor signaling pathway (GO:0030518)	55	1	.36	+	2.79	3.05E-01	1.00E00
cardiocyte differentiation (GO:0035051)	110	2	.72	+	2.79	1.64E-01	1.00E00
natural killer cell activation (GO:0030101)	55	1	.36	+	2.79	3.05E-01	1.00E00
ventricular cardiac muscle tissue development (GO:0003229)	55	1	.36	+	2.79	3.05E-01	1.00E00
regulation of nervous system development (GO:0051960)	443	8	2.89	+	2.77	9.23E-03	1.00E00
negative regulation of viral process (GO:0048525)	111	2	.72	+	2.76	1.67E-01	1.00E00
regulation of transcription from RNA polymerase II promoter in response to stress (GO:0043618)	111	2	.72	+	2.76	1.67E-01	1.00E00
mucopolysaccharide metabolic process (GO:1903510)	111	2	.72	+	2.76	1.67E-01	1.00E00
negative regulation of tumor necrosis factor production (GO:0032720)	56	1	.37	+	2.74	3.10E-01	1.00E00
regulation of receptor internalization (GO:0002090)	56	1	.37	+	2.74	3.10E-01	1.00E00
cellular response to glucocorticoid stimulus (GO:0071385)	56	1	.37	+	2.74	3.10E-01	1.00E00
negative regulation of cellular response to growth factor stimulus (GO:0090288)	112	2	.73	+	2.74	1.69E-01	1.00E00
axonal transport (GO:0098930)	56	1	.37	+	2.74	3.10E-01	1.00E00
neuromuscular process (GO:0050905)	112	2	.73	+	2.74	1.69E-01	1.00E00
response to nerve growth factor (GO:1990089)	56	1	.37	+	2.74	3.10E-01	1.00E00
actin filament bundle assembly (GO:0051017)	56	1	.37	+	2.74	3.10E-01	1.00E00
ribonucleoside triphosphate biosynthetic process (GO:0009201)	56	1	.37	+	2.74	3.10E-01	1.00E00
regulation of macrophage activation (GO:0043030)	56	1	.37	+	2.74	3.10E-01	1.00E00
regulation of substrate adhesion-dependent cell spreading (GO:1900024)	56	1	.37	+	2.74	3.10E-01	1.00E00
macrophage activation (GO:0042116)	56	1	.37	+	2.74	3.10E-01	1.00E00
response to ischemia (GO:0002931)	56	1	.37	+	2.74	3.10E-01	1.00E00
regulation of membrane lipid distribution (GO:0097035)	56	1	.37	+	2.74	3.10E-01	1.00E00
exocytosis (GO:0006887)	788	14	5.14	+	2.72	7.21E-04	1.00E00
enzyme linked receptor protein signaling pathway (GO:0007167)	732	13	4.77	+	2.72	1.12E-03	1.00E00
negative regulation of binding (GO:0051100)	169	3	1.10	+	2.72	1.01E-01	1.00E00
movement in host environment (GO:0052126)	113	2	.74	+	2.71	1.71E-01	1.00E00
cell-cell adhesion (GO:0098609)	510	9	3.33	+	2.71	6.78E-03	1.00E00
regulation of endothelial cell migration (GO:0010594)	170	3	1.11	+	2.71	1.03E-01	1.00E00
ear development (GO:0043583)	227	4	1.48	+	2.70	6.36E-02	1.00E00
icosanoid metabolic process (GO:0006690)	114	2	.74	+	2.69	1.73E-01	1.00E00
positive regulation of chemokine production (GO:0032722)	57	1	.37	+	2.69	3.14E-01	1.00E00
columnar/cuboidal epithelial cell development (GO:0002066)	57	1	.37	+	2.69	3.14E-01	1.00E00
spindle localization (GO:0051653)	57	1	.37	+	2.69	3.14E-01	1.00E00
positive regulation of wound healing (GO:0090303)	57	1	.37	+	2.69	3.14E-01	1.00E00
response to steroid hormone (GO:0048545)	285	5	1.86	+	2.69	4.07E-02	1.00E00
negative regulation of coagulation (GO:0050819)	57	1	.37	+	2.69	3.14E-01	1.00E00
post-transcriptional gene silencing by RNA (GO:0035194)	57	1	.37	+	2.69	3.14E-01	1.00E00
positive regulation of calcium ion transport into cytosol (GO:0010524)	57	1	.37	+	2.69	3.14E-01	1.00E00
sensory organ development (GO:0007423)	572	10	3.73	+	2.68	4.67E-03	1.00E00
glial cell development (GO:0021782)	115	2	.75	+	2.67	1.76E-01	1.00E00
metencephalon development (GO:0022037)	115	2	.75	+	2.67	1.76E-01	1.00E00
cellular response to light stimulus (GO:0071482)	115	2	.75	+	2.67	1.76E-01	1.00E00
regulated exocytosis (GO:0045055)	691	12	4.51	+	2.66	2.09E-03	1.00E00
regulation of cellular response to stress (GO:0080135)	691	12	4.51	+	2.66	2.09E-03	1.00E00
formation of primary germ layer (GO:0001704)	116	2	.76	+	2.64	1.78E-01	1.00E00
regulation of stress-activated MAPK cascade (GO:0032872)	174	3	1.13	+	2.64	1.08E-01	1.00E00
regulation of extrinsic apoptotic signaling pathway via death domain receptors (GO:1902041)	58	1	.38	+	2.64	3.19E-01	1.00E00
regulation of anion transport (GO:0044070)	116	2	.76	+	2.64	1.78E-01	1.00E00
apoptotic mitochondrial changes (GO:0008637)	58	1	.38	+	2.64	3.19E-01	1.00E00
positive regulation of establishment of protein localization to mitochondrion (GO:1903749)	58	1	.38	+	2.64	3.19E-01	1.00E00
regulation of epithelial cell migration (GO:0010632)	232	4	1.51	+	2.64	6.77E-02	1.00E00
negative regulation of tumor necrosis factor superfamily cytokine production (GO:1903556)	58	1	.38	+	2.64	3.19E-01	1.00E00
regulation of myeloid leukocyte mediated immunity (GO:0002886)	58	1	.38	+	2.64	3.19E-01	1.00E00
interaction with host (GO:0051701)	175	3	1.14	+	2.63	1.09E-01	1.00E00
regulation of DNA-templated transcription in response to stress (GO:0043620)	117	2	.76	+	2.62	1.80E-01	1.00E00
telencephalon cell migration (GO:0022029)	59	1	.38	+	2.60	3.23E-01	1.00E00
regulation of monooxygenase activity (GO:0032768)	59	1	.38	+	2.60	3.23E-01	1.00E00
sprouting angiogenesis (GO:0002040)	59	1	.38	+	2.60	3.23E-01	1.00E00
modulation of process of other organism involved in symbiotic interaction (GO:0051817)	118	2	.77	+	2.60	1.83E-01	1.00E00
neuron death (GO:0070997)	59	1	.38	+	2.60	3.23E-01	1.00E00
cellular response to corticosteroid stimulus (GO:0071384)	59	1	.38	+	2.60	3.23E-01	1.00E00
regulation of cilium assembly (GO:1902017)	59	1	.38	+	2.60	3.23E-01	1.00E00
negative regulation of chemotaxis (GO:0050922)	59	1	.38	+	2.60	3.23E-01	1.00E00
neuromuscular process controlling balance (GO:0050885)	59	1	.38	+	2.60	3.23E-01	1.00E00
regulation of stress-activated protein kinase signaling cascade (GO:0070302)	177	3	1.15	+	2.60	1.12E-01	1.00E00
modulation by symbiont of host process (GO:0044003)	59	1	.38	+	2.60	3.23E-01	1.00E00
cardiac cell development (GO:0055006)	59	1	.38	+	2.60	3.23E-01	1.00E00
actin filament bundle organization (GO:0061572)	59	1	.38	+	2.60	3.23E-01	1.00E00
regulation of response to cytokine stimulus (GO:0060759)	177	3	1.15	+	2.60	1.12E-01	1.00E00
regulation of insulin secretion involved in cellular response to glucose stimulus (GO:0061178)	59	1	.38	+	2.60	3.23E-01	1.00E00
chaperone-mediated protein folding (GO:0061077)	59	1	.38	+	2.60	3.23E-01	1.00E00
reactive oxygen species metabolic process (GO:0072593)	119	2	.78	+	2.58	1.85E-01	1.00E00
purine ribonucleoside metabolic process (GO:0046128)	60	1	.39	+	2.56	3.28E-01	1.00E00
arachidonic acid metabolic process (GO:0019369)	60	1	.39	+	2.56	3.28E-01	1.00E00
activation of GTPase activity (GO:0090630)	120	2	.78	+	2.56	1.87E-01	1.00E00
double-strand break repair via nonhomologous end joining (GO:0006303)	60	1	.39	+	2.56	3.28E-01	1.00E00
protein localization to synapse (GO:0035418)	60	1	.39	+	2.56	3.28E-01	1.00E00
positive regulation of anion transport (GO:1903793)	60	1	.39	+	2.56	3.28E-01	1.00E00
positive regulation of gene expression, epigenetic (GO:0045815)	60	1	.39	+	2.56	3.28E-01	1.00E00
regulation of cysteine-type endopeptidase activity (GO:2000116)	241	4	1.57	+	2.54	7.54E-02	1.00E00
neutrophil degranulation (GO:0043312)	482	8	3.14	+	2.54	1.46E-02	1.00E00
limb development (GO:0060173)	181	3	1.18	+	2.54	1.18E-01	1.00E00
regulation of signal transduction by p53 class mediator (GO:1901796)	181	3	1.18	+	2.54	1.18E-01	1.00E00
appendage development (GO:0048736)	181	3	1.18	+	2.54	1.18E-01	1.00E00
myeloid leukocyte differentiation (GO:0002573)	121	2	.79	+	2.53	1.90E-01	1.00E00
histone modification (GO:0016570)	363	6	2.37	+	2.53	3.33E-02	1.00E00
carbohydrate catabolic process (GO:0016052)	121	2	.79	+	2.53	1.90E-01	1.00E00
neutrophil activation involved in immune response (GO:0002283)	486	8	3.17	+	2.52	1.53E-02	1.00E00
regulation of osteoblast differentiation (GO:0045667)	122	2	.80	+	2.51	1.92E-01	1.00E00
regulation of nitric oxide biosynthetic process (GO:0045428)	61	1	.40	+	2.51	3.32E-01	1.00E00
retina morphogenesis in camera-type eye (GO:0060042)	61	1	.40	+	2.51	3.32E-01	1.00E00
modulation by host of symbiont process (GO:0051851)	61	1	.40	+	2.51	3.32E-01	1.00E00
nucleoside diphosphate phosphorylation (GO:0006165)	61	1	.40	+	2.51	3.32E-01	1.00E00
regulation of lipid catabolic process (GO:0050994)	61	1	.40	+	2.51	3.32E-01	1.00E00
cortical cytoskeleton organization (GO:0030865)	61	1	.40	+	2.51	3.32E-01	1.00E00
positive regulation of blood vessel diameter (GO:0097755)	61	1	.40	+	2.51	3.32E-01	1.00E00
regulation of cardiac muscle tissue growth (GO:0055021)	61	1	.40	+	2.51	3.32E-01	1.00E00
cardiac muscle tissue morphogenesis (GO:0055008)	61	1	.40	+	2.51	3.32E-01	1.00E00
actin polymerization or depolymerization (GO:0008154)	61	1	.40	+	2.51	3.32E-01	1.00E00
heart valve development (GO:0003170)	61	1	.40	+	2.51	3.32E-01	1.00E00
covalent chromatin modification (GO:0016569)	367	6	2.39	+	2.51	3.48E-02	1.00E00
actin filament-based process (GO:0030029)	612	10	3.99	+	2.51	7.35E-03	1.00E00
mesoderm development (GO:0007498)	123	2	.80	+	2.49	1.94E-01	1.00E00
regulation of cell-matrix adhesion (GO:0001952)	123	2	.80	+	2.49	1.94E-01	1.00E00
positive regulation of calcium ion transport (GO:0051928)	123	2	.80	+	2.49	1.94E-01	1.00E00
actin filament-based movement (GO:0030048)	123	2	.80	+	2.49	1.94E-01	1.00E00
neutrophil mediated immunity (GO:0002446)	493	8	3.22	+	2.49	1.65E-02	1.00E00
neutrophil activation (GO:0042119)	494	8	3.22	+	2.48	1.67E-02	1.00E00
positive regulation of osteoblast differentiation (GO:0045669)	62	1	.40	+	2.47	3.36E-01	1.00E00
regulation of epidermal cell differentiation (GO:0045604)	62	1	.40	+	2.47	3.36E-01	1.00E00
vitamin metabolic process (GO:0006766)	124	2	.81	+	2.47	1.97E-01	1.00E00
inner ear receptor cell differentiation (GO:0060113)	62	1	.40	+	2.47	3.36E-01	1.00E00
glycosaminoglycan catabolic process (GO:0006027)	62	1	.40	+	2.47	3.36E-01	1.00E00
small molecule catabolic process (GO:0044282)	434	7	2.83	+	2.47	2.50E-02	1.00E00
anion homeostasis (GO:0055081)	62	1	.40	+	2.47	3.36E-01	1.00E00
regulation of cellular response to insulin stimulus (GO:1900076)	62	1	.40	+	2.47	3.36E-01	1.00E00
cellular amino acid catabolic process (GO:0009063)	124	2	.81	+	2.47	1.97E-01	1.00E00
forebrain cell migration (GO:0021885)	62	1	.40	+	2.47	3.36E-01	1.00E00
regulation of body fluid levels (GO:0050878)	497	8	3.24	+	2.47	1.72E-02	1.00E00
peptidyl-lysine modification (GO:0018205)	311	5	2.03	+	2.46	5.51E-02	1.00E00
granulocyte activation (GO:0036230)	498	8	3.25	+	2.46	1.74E-02	1.00E00
calcium ion transmembrane transport (GO:0070588)	187	3	1.22	+	2.46	1.26E-01	1.00E00
translational elongation (GO:0006414)	125	2	.82	+	2.45	1.99E-01	1.00E00
ear morphogenesis (GO:0042471)	125	2	.82	+	2.45	1.99E-01	1.00E00
purine-containing compound metabolic process (GO:0072521)	376	6	2.45	+	2.45	3.84E-02	1.00E00
artery morphogenesis (GO:0048844)	63	1	.41	+	2.43	3.41E-01	1.00E00
detection of light stimulus (GO:0009583)	63	1	.41	+	2.43	3.41E-01	1.00E00
COPII vesicle coating (GO:0048208)	63	1	.41	+	2.43	3.41E-01	1.00E00
vesicle targeting, rough ER to cis-Golgi (GO:0048207)	63	1	.41	+	2.43	3.41E-01	1.00E00
leukocyte degranulation (GO:0043299)	504	8	3.29	+	2.43	1.86E-02	1.00E00
protein deacylation (GO:0035601)	63	1	.41	+	2.43	3.41E-01	1.00E00
nucleotide phosphorylation (GO:0046939)	63	1	.41	+	2.43	3.41E-01	1.00E00
negative regulation of cell-substrate adhesion (GO:0010812)	63	1	.41	+	2.43	3.41E-01	1.00E00
myeloid cell development (GO:0061515)	63	1	.41	+	2.43	3.41E-01	1.00E00
purine nucleoside metabolic process (GO:0042278)	63	1	.41	+	2.43	3.41E-01	1.00E00
signal release (GO:0023061)	189	3	1.23	+	2.43	1.29E-01	1.00E00
purine ribonucleotide metabolic process (GO:0009150)	316	5	2.06	+	2.43	5.81E-02	1.00E00
positive regulation of apoptotic signaling pathway (GO:2001235)	127	2	.83	+	2.41	2.04E-01	1.00E00
nephron development (GO:0072006)	127	2	.83	+	2.41	2.04E-01	1.00E00
response to light stimulus (GO:0009416)	318	5	2.07	+	2.41	5.94E-02	1.00E00
regulation of reactive oxygen species metabolic process (GO:2000377)	191	3	1.25	+	2.41	1.32E-01	1.00E00
negative regulation of proteolysis involved in cellular protein catabolic process (GO:1903051)	64	1	.42	+	2.40	3.45E-01	1.00E00
heart looping (GO:0001947)	64	1	.42	+	2.40	3.45E-01	1.00E00
positive regulation of protein polymerization (GO:0032273)	128	2	.83	+	2.40	2.06E-01	1.00E00
regulation of transmembrane receptor protein serine/threonine kinase signaling pathway (GO:0090092)	256	4	1.67	+	2.40	8.91E-02	1.00E00
positive regulation of NIK/NF-kappaB signaling (GO:1901224)	64	1	.42	+	2.40	3.45E-01	1.00E00
cell-cell adhesion via plasma-membrane adhesion molecules (GO:0098742)	256	4	1.67	+	2.40	8.91E-02	1.00E00
positive regulation of phagocytosis (GO:0050766)	64	1	.42	+	2.40	3.45E-01	1.00E00
regulation of DNA binding (GO:0051101)	128	2	.83	+	2.40	2.06E-01	1.00E00
cytoplasmic microtubule organization (GO:0031122)	64	1	.42	+	2.40	3.45E-01	1.00E00
L-amino acid transport (GO:0015807)	64	1	.42	+	2.40	3.45E-01	1.00E00
embryonic limb morphogenesis (GO:0030326)	128	2	.83	+	2.40	2.06E-01	1.00E00
embryonic appendage morphogenesis (GO:0035113)	128	2	.83	+	2.40	2.06E-01	1.00E00
negative regulation of DNA recombination (GO:0045910)	64	1	.42	+	2.40	3.45E-01	1.00E00
forebrain generation of neurons (GO:0021872)	64	1	.42	+	2.40	3.45E-01	1.00E00
export from cell (GO:0140352)	1025	16	6.69	+	2.39	1.17E-03	1.00E00
regulation of neuron death (GO:1901214)	321	5	2.09	+	2.39	6.13E-02	1.00E00
myeloid leukocyte mediated immunity (GO:0002444)	514	8	3.35	+	2.39	2.06E-02	1.00E00
protein autophosphorylation (GO:0046777)	193	3	1.26	+	2.38	1.35E-01	1.00E00
carboxylic acid metabolic process (GO:0019752)	904	14	5.90	+	2.37	2.56E-03	1.00E00
camera-type eye development (GO:0043010)	323	5	2.11	+	2.37	6.26E-02	1.00E00
positive regulation of peptidyl-tyrosine phosphorylation (GO:0050731)	194	3	1.27	+	2.37	1.36E-01	1.00E00
embryonic organ development (GO:0048568)	454	7	2.96	+	2.36	3.07E-02	1.00E00
myeloid cell activation involved in immune response (GO:0002275)	519	8	3.39	+	2.36	2.16E-02	1.00E00
myeloid leukocyte activation (GO:0002274)	584	9	3.81	+	2.36	1.52E-02	1.00E00
phagocytosis, engulfment (GO:0006911)	130	2	.85	+	2.36	2.11E-01	1.00E00
glycosphingolipid metabolic process (GO:0006687)	65	1	.42	+	2.36	3.49E-01	1.00E00
excitatory postsynaptic potential (GO:0060079)	65	1	.42	+	2.36	3.49E-01	1.00E00
rRNA processing (GO:0006364)	260	4	1.70	+	2.36	9.29E-02	1.00E00
protein sumoylation (GO:0016925)	65	1	.42	+	2.36	3.49E-01	1.00E00
neuron projection extension (GO:1990138)	65	1	.42	+	2.36	3.49E-01	1.00E00
protein secretion (GO:0009306)	130	2	.85	+	2.36	2.11E-01	1.00E00
purine ribonucleoside triphosphate metabolic process (GO:0009205)	65	1	.42	+	2.36	3.49E-01	1.00E00
negative regulation of hormone secretion (GO:0046888)	65	1	.42	+	2.36	3.49E-01	1.00E00
secretion by cell (GO:0032940)	977	15	6.37	+	2.35	1.96E-03	1.00E00
establishment of protein localization to extracellular region (GO:0035592)	131	2	.85	+	2.34	2.13E-01	1.00E00
regulation of wound healing (GO:0061041)	131	2	.85	+	2.34	2.13E-01	1.00E00
small molecule biosynthetic process (GO:0044283)	590	9	3.85	+	2.34	1.62E-02	1.00E00
telencephalon development (GO:0021537)	263	4	1.72	+	2.33	9.59E-02	1.00E00
nucleobase-containing small molecule metabolic process (GO:0055086)	527	8	3.44	+	2.33	2.34E-02	1.00E00
endoplasmic reticulum to Golgi vesicle-mediated transport (GO:0006888)	198	3	1.29	+	2.32	1.42E-01	1.00E00
carbohydrate derivative catabolic process (GO:1901136)	198	3	1.29	+	2.32	1.42E-01	1.00E00
non-recombinational repair (GO:0000726)	66	1	.43	+	2.32	3.54E-01	1.00E00
protein transport along microtubule (GO:0098840)	66	1	.43	+	2.32	3.54E-01	1.00E00
microtubule-based protein transport (GO:0099118)	66	1	.43	+	2.32	3.54E-01	1.00E00
negative regulation of BMP signaling pathway (GO:0030514)	66	1	.43	+	2.32	3.54E-01	1.00E00
axo-dendritic transport (GO:0008088)	66	1	.43	+	2.32	3.54E-01	1.00E00
learning or memory (GO:0007611)	265	4	1.73	+	2.31	9.79E-02	1.00E00
monocarboxylic acid biosynthetic process (GO:0072330)	199	3	1.30	+	2.31	1.44E-01	1.00E00
oxoacid metabolic process (GO:0043436)	996	15	6.50	+	2.31	3.54E-03	1.00E00
phagocytosis (GO:0006909)	333	5	2.17	+	2.30	6.92E-02	1.00E00
regulation of multicellular organismal development (GO:2000026)	1332	20	8.69	+	2.30	5.62E-04	1.00E00
ribonucleotide metabolic process (GO:0009259)	333	5	2.17	+	2.30	6.92E-02	1.00E00
sensory organ morphogenesis (GO:0090596)	267	4	1.74	+	2.30	9.99E-02	1.00E00
vesicle coating (GO:0006901)	67	1	.44	+	2.29	3.58E-01	1.00E00
regulation of cellular amino acid metabolic process (GO:0006521)	67	1	.44	+	2.29	3.58E-01	1.00E00
regulation of DNA repair (GO:0006282)	134	2	.87	+	2.29	2.20E-01	1.00E00
maintenance of protein location in cell (GO:0032507)	67	1	.44	+	2.29	3.58E-01	1.00E00
macromolecule deacylation (GO:0098732)	67	1	.44	+	2.29	3.58E-01	1.00E00
actin cytoskeleton reorganization (GO:0031532)	67	1	.44	+	2.29	3.58E-01	1.00E00
detection of external stimulus (GO:0009581)	134	2	.87	+	2.29	2.20E-01	1.00E00
renal tubule morphogenesis (GO:0061333)	67	1	.44	+	2.29	3.58E-01	1.00E00
purine nucleoside bisphosphate metabolic process (GO:0034032)	135	2	.88	+	2.27	2.23E-01	1.00E00
immune response-regulating cell surface receptor signaling pathway involved in phagocytosis (GO:0002433)	135	2	.88	+	2.27	2.23E-01	1.00E00
Fc-gamma receptor signaling pathway involved in phagocytosis (GO:0038096)	135	2	.88	+	2.27	2.23E-01	1.00E00
regulation of smooth muscle cell proliferation (GO:0048660)	135	2	.88	+	2.27	2.23E-01	1.00E00
modulation of process of other organism (GO:0035821)	135	2	.88	+	2.27	2.23E-01	1.00E00
rRNA metabolic process (GO:0016072)	270	4	1.76	+	2.27	1.03E-01	1.00E00
ribonucleoside bisphosphate metabolic process (GO:0033875)	135	2	.88	+	2.27	2.23E-01	1.00E00
nucleoside bisphosphate metabolic process (GO:0033865)	135	2	.88	+	2.27	2.23E-01	1.00E00
cell adhesion (GO:0007155)	947	14	6.18	+	2.27	5.53E-03	1.00E00
response to ketone (GO:1901654)	203	3	1.32	+	2.27	1.50E-01	1.00E00
regulation of exocytosis (GO:0017157)	203	3	1.32	+	2.27	1.50E-01	1.00E00
organic acid metabolic process (GO:0006082)	1017	15	6.63	+	2.26	3.88E-03	1.00E00
regulation of heart growth (GO:0060420)	68	1	.44	+	2.25	3.62E-01	1.00E00
positive regulation of response to wounding (GO:1903036)	68	1	.44	+	2.25	3.62E-01	1.00E00
regulation of endothelial cell proliferation (GO:0001936)	136	2	.89	+	2.25	2.25E-01	1.00E00
DNA methylation or demethylation (GO:0044728)	68	1	.44	+	2.25	3.62E-01	1.00E00
regulation of protein processing (GO:0070613)	68	1	.44	+	2.25	3.62E-01	1.00E00
aminoglycan catabolic process (GO:0006026)	68	1	.44	+	2.25	3.62E-01	1.00E00
hormone-mediated signaling pathway (GO:0009755)	136	2	.89	+	2.25	2.25E-01	1.00E00
regulation of lipid kinase activity (GO:0043550)	68	1	.44	+	2.25	3.62E-01	1.00E00
detection of abiotic stimulus (GO:0009582)	136	2	.89	+	2.25	2.25E-01	1.00E00
regulation of morphogenesis of an epithelium (GO:1905330)	68	1	.44	+	2.25	3.62E-01	1.00E00
nucleoside triphosphate biosynthetic process (GO:0009142)	68	1	.44	+	2.25	3.62E-01	1.00E00
neural retina development (GO:0003407)	68	1	.44	+	2.25	3.62E-01	1.00E00
biological adhesion (GO:0022610)	953	14	6.22	+	2.25	5.68E-03	1.00E00
purine nucleotide metabolic process (GO:0006163)	341	5	2.22	+	2.25	7.49E-02	1.00E00
synapse organization (GO:0050808)	273	4	1.78	+	2.25	1.06E-01	1.00E00
secretion (GO:0046903)	1093	16	7.13	+	2.24	2.83E-03	1.00E00
positive regulation of cysteine-type endopeptidase activity involved in apoptotic process (GO:0043280)	137	2	.89	+	2.24	2.28E-01	1.00E00
ribose phosphate metabolic process (GO:0019693)	343	5	2.24	+	2.23	7.63E-02	1.00E00
regulation of epidermis development (GO:0045682)	69	1	.45	+	2.22	3.66E-01	1.00E00
positive regulation of fat cell differentiation (GO:0045600)	69	1	.45	+	2.22	3.66E-01	1.00E00
Fc receptor mediated stimulatory signaling pathway (GO:0002431)	138	2	.90	+	2.22	2.30E-01	1.00E00
Fc-gamma receptor signaling pathway (GO:0038094)	138	2	.90	+	2.22	2.30E-01	1.00E00
mechanoreceptor differentiation (GO:0042490)	69	1	.45	+	2.22	3.66E-01	1.00E00
determination of heart left/right asymmetry (GO:0061371)	69	1	.45	+	2.22	3.66E-01	1.00E00
positive regulation of leukocyte migration (GO:0002687)	138	2	.90	+	2.22	2.30E-01	1.00E00
axon guidance (GO:0007411)	277	4	1.81	+	2.21	1.10E-01	1.00E00
plasma membrane invagination (GO:0099024)	139	2	.91	+	2.21	2.32E-01	1.00E00
neuron projection development (GO:0031175)	695	10	4.53	+	2.21	2.60E-02	1.00E00
neuron projection guidance (GO:0097485)	278	4	1.81	+	2.21	1.11E-01	1.00E00
regulation of toll-like receptor signaling pathway (GO:0034121)	70	1	.46	+	2.19	3.70E-01	1.00E00
epithelial to mesenchymal transition (GO:0001837)	70	1	.46	+	2.19	3.70E-01	1.00E00
chemical synaptic transmission, postsynaptic (GO:0099565)	70	1	.46	+	2.19	3.70E-01	1.00E00
organic cyclic compound catabolic process (GO:1901361)	490	7	3.20	+	2.19	4.33E-02	1.00E00
COPII-coated vesicle budding (GO:0090114)	70	1	.46	+	2.19	3.70E-01	1.00E00
negative regulation of neurogenesis (GO:0050768)	140	2	.91	+	2.19	2.35E-01	1.00E00
vesicle targeting, to, from or within Golgi (GO:0048199)	70	1	.46	+	2.19	3.70E-01	1.00E00
snRNA transcription by RNA polymerase II (GO:0042795)	70	1	.46	+	2.19	3.70E-01	1.00E00
nucleotide catabolic process (GO:0009166)	70	1	.46	+	2.19	3.70E-01	1.00E00
embryonic heart tube morphogenesis (GO:0003143)	70	1	.46	+	2.19	3.70E-01	1.00E00
regulation of regulated secretory pathway (GO:1903305)	141	2	.92	+	2.17	2.37E-01	1.00E00
regulation of endopeptidase activity (GO:0052548)	424	6	2.77	+	2.17	6.13E-02	1.00E00
negative regulation of neuron differentiation (GO:0045665)	71	1	.46	+	2.16	3.74E-01	1.00E00
leukocyte homeostasis (GO:0001776)	71	1	.46	+	2.16	3.74E-01	1.00E00
cell morphogenesis involved in differentiation (GO:0000904)	568	8	3.70	+	2.16	3.41E-02	1.00E00
positive regulation of inflammatory response (GO:0050729)	142	2	.93	+	2.16	2.39E-01	1.00E00
positive regulation of JUN kinase activity (GO:0043507)	71	1	.46	+	2.16	3.74E-01	1.00E00
positive regulation of developmental process (GO:0051094)	1278	18	8.34	+	2.16	1.96E-03	1.00E00
cellular response to drug (GO:0035690)	71	1	.46	+	2.16	3.74E-01	1.00E00
snRNA transcription (GO:0009301)	71	1	.46	+	2.16	3.74E-01	1.00E00
ribonucleoside triphosphate metabolic process (GO:0009199)	71	1	.46	+	2.16	3.74E-01	1.00E00
ventricular septum development (GO:0003281)	71	1	.46	+	2.16	3.74E-01	1.00E00
regulation of protein maturation (GO:1903317)	71	1	.46	+	2.16	3.74E-01	1.00E00
divalent metal ion transport (GO:0070838)	285	4	1.86	+	2.15	1.19E-01	1.00E00
cell division (GO:0051301)	501	7	3.27	+	2.14	4.77E-02	1.00E00
regulation of neuron apoptotic process (GO:0043523)	215	3	1.40	+	2.14	1.68E-01	1.00E00
muscle tissue morphogenesis (GO:0060415)	72	1	.47	+	2.13	3.78E-01	1.00E00
interferon-gamma-mediated signaling pathway (GO:0060333)	72	1	.47	+	2.13	3.78E-01	1.00E00
multicellular organismal response to stress (GO:0033555)	72	1	.47	+	2.13	3.78E-01	1.00E00
I-kappaB kinase/NF-kappaB signaling (GO:0007249)	72	1	.47	+	2.13	3.78E-01	1.00E00
oligodendrocyte differentiation (GO:0048709)	72	1	.47	+	2.13	3.78E-01	1.00E00
regulation of epithelial cell differentiation (GO:0030856)	144	2	.94	+	2.13	2.44E-01	1.00E00
purine nucleoside triphosphate metabolic process (GO:0009144)	72	1	.47	+	2.13	3.78E-01	1.00E00
pancreas development (GO:0031016)	72	1	.47	+	2.13	3.78E-01	1.00E00
intrinsic apoptotic signaling pathway in response to DNA damage (GO:0008630)	72	1	.47	+	2.13	3.78E-01	1.00E00
supramolecular fiber organization (GO:0097435)	504	7	3.29	+	2.13	4.89E-02	1.00E00
regulation of establishment of protein localization to mitochondrion (GO:1903747)	72	1	.47	+	2.13	3.78E-01	1.00E00
cardiac ventricle morphogenesis (GO:0003208)	72	1	.47	+	2.13	3.78E-01	1.00E00
regulation of alcohol biosynthetic process (GO:1902930)	72	1	.47	+	2.13	3.78E-01	1.00E00
outflow tract morphogenesis (GO:0003151)	72	1	.47	+	2.13	3.78E-01	1.00E00
regulation of cell-substrate adhesion (GO:0010810)	216	3	1.41	+	2.13	1.70E-01	1.00E00
behavior (GO:0007610)	577	8	3.76	+	2.13	5.80E-02	1.00E00
regulation of cellular amide metabolic process (GO:0034248)	433	6	2.82	+	2.12	6.64E-02	1.00E00
regulation of cysteine-type endopeptidase activity involved in apoptotic process (GO:0043281)	217	3	1.42	+	2.12	1.72E-01	1.00E00
regulation of microtubule cytoskeleton organization (GO:0070507)	145	2	.95	+	2.11	2.47E-01	1.00E00
extracellular matrix organization (GO:0030198)	363	5	2.37	+	2.11	9.15E-02	1.00E00
positive regulation of cytoskeleton organization (GO:0051495)	218	3	1.42	+	2.11	1.73E-01	1.00E00
extracellular structure organization (GO:0043062)	364	5	2.37	+	2.11	9.23E-02	1.00E00
response to abiotic stimulus (GO:0009628)	1165	16	7.60	+	2.11	4.50E-03	1.00E00
cardiac septum morphogenesis (GO:0060411)	73	1	.48	+	2.10	3.82E-01	1.00E00
regulation of mitochondrial membrane potential (GO:0051881)	73	1	.48	+	2.10	3.82E-01	1.00E00
regulation of nervous system process (GO:0031644)	146	2	.95	+	2.10	2.49E-01	1.00E00
nucleoside monophosphate metabolic process (GO:0009123)	73	1	.48	+	2.10	3.82E-01	1.00E00
glutamine family amino acid metabolic process (GO:0009064)	73	1	.48	+	2.10	3.82E-01	1.00E00
membrane invagination (GO:0010324)	146	2	.95	+	2.10	2.49E-01	1.00E00
divalent inorganic cation transport (GO:0072511)	292	4	1.90	+	2.10	1.26E-01	1.00E00
lipid homeostasis (GO:0055088)	147	2	.96	+	2.09	2.51E-01	1.00E00
tube morphogenesis (GO:0035239)	664	9	4.33	+	2.08	4.30E-02	1.00E00
positive regulation of proteolysis (GO:0045862)	369	5	2.41	+	2.08	9.64E-02	1.00E00
wound healing (GO:0042060)	443	6	2.89	+	2.08	7.23E-02	1.00E00
acute inflammatory response (GO:0002526)	74	1	.48	+	2.07	3.86E-01	1.00E00
positive regulation of lipid transport (GO:0032370)	74	1	.48	+	2.07	3.86E-01	1.00E00
multicellular organismal water homeostasis (GO:0050891)	74	1	.48	+	2.07	3.86E-01	1.00E00
ribonucleoside metabolic process (GO:0009119)	74	1	.48	+	2.07	3.86E-01	1.00E00
digestive system process (GO:0022600)	74	1	.48	+	2.07	3.86E-01	1.00E00
viral life cycle (GO:0019058)	223	3	1.45	+	2.06	1.81E-01	1.00E00
response to UV (GO:0009411)	149	2	.97	+	2.06	2.56E-01	1.00E00
eye development (GO:0001654)	373	5	2.43	+	2.06	9.97E-02	1.00E00
regulation of cellular component biogenesis (GO:0044087)	970	13	6.33	+	2.05	1.29E-02	1.00E00
organelle disassembly (GO:1903008)	75	1	.49	+	2.04	3.90E-01	1.00E00
smoothened signaling pathway (GO:0007224)	75	1	.49	+	2.04	3.90E-01	1.00E00
positive regulation of lipase activity (GO:0060193)	75	1	.49	+	2.04	3.90E-01	1.00E00
protein N-linked glycosylation (GO:0006487)	75	1	.49	+	2.04	3.90E-01	1.00E00
transcription elongation from RNA polymerase II promoter (GO:0006368)	75	1	.49	+	2.04	3.90E-01	1.00E00
DNA replication (GO:0006260)	225	3	1.47	+	2.04	1.84E-01	1.00E00
regulation of mitochondrial membrane permeability (GO:0046902)	75	1	.49	+	2.04	3.90E-01	1.00E00
regulation of bone mineralization (GO:0030500)	75	1	.49	+	2.04	3.90E-01	1.00E00
negative regulation of wound healing (GO:0061045)	75	1	.49	+	2.04	3.90E-01	1.00E00
positive regulation of multicellular organismal process (GO:0051240)	1431	19	9.33	+	2.04	3.22E-03	1.00E00
regulation of viral process (GO:0050792)	226	3	1.47	+	2.04	1.86E-01	1.00E00
visual system development (GO:0150063)	377	5	2.46	+	2.03	1.03E-01	1.00E00
limb morphogenesis (GO:0035108)	151	2	.98	+	2.03	2.61E-01	1.00E00
appendage morphogenesis (GO:0035107)	151	2	.98	+	2.03	2.61E-01	1.00E00
calcium-mediated signaling (GO:0019722)	151	2	.98	+	2.03	2.61E-01	1.00E00
peptide secretion (GO:0002790)	151	2	.98	+	2.03	2.61E-01	1.00E00
positive regulation of cellular protein catabolic process (GO:1903364)	151	2	.98	+	2.03	2.61E-01	1.00E00
regulation of peptidase activity (GO:0052547)	454	6	2.96	+	2.03	1.28E-01	1.00E00
epithelial cell differentiation (GO:0030855)	683	9	4.45	+	2.02	4.67E-02	1.00E00
response to osmotic stress (GO:0006970)	76	1	.50	+	2.02	3.94E-01	1.00E00
regulation of tissue remodeling (GO:0034103)	76	1	.50	+	2.02	3.94E-01	1.00E00
peptidyl-threonine phosphorylation (GO:0018107)	76	1	.50	+	2.02	3.94E-01	1.00E00
positive regulation of intracellular transport (GO:0032388)	228	3	1.49	+	2.02	1.89E-01	1.00E00
cell morphogenesis involved in neuron differentiation (GO:0048667)	456	6	2.97	+	2.02	1.28E-01	1.00E00
eye morphogenesis (GO:0048592)	152	2	.99	+	2.02	2.63E-01	1.00E00
negative regulation of neuron apoptotic process (GO:0043524)	152	2	.99	+	2.02	2.63E-01	1.00E00
gene silencing (GO:0016458)	152	2	.99	+	2.02	2.63E-01	1.00E00
negative regulation of cellular protein catabolic process (GO:1903363)	76	1	.50	+	2.02	3.94E-01	1.00E00
regulation of response to DNA damage stimulus (GO:2001020)	229	3	1.49	+	2.01	1.91E-01	1.00E00
sensory system development (GO:0048880)	383	5	2.50	+	2.00	1.08E-01	1.00E00
nucleobase-containing compound catabolic process (GO:0034655)	383	5	2.50	+	2.00	1.08E-01	1.00E00
embryo development (GO:0009790)	996	13	6.50	+	2.00	1.52E-02	1.00E00
peripheral nervous system development (GO:0007422)	77	1	.50	+	1.99	3.98E-01	1.00E00
diencephalon development (GO:0021536)	77	1	.50	+	1.99	3.98E-01	1.00E00
nephron tubule development (GO:0072080)	77	1	.50	+	1.99	3.98E-01	1.00E00
regulation of organic acid transport (GO:0032890)	77	1	.50	+	1.99	3.98E-01	1.00E00
positive regulation of type I interferon production (GO:0032481)	77	1	.50	+	1.99	3.98E-01	1.00E00
regulation of alternative mRNA splicing, via spliceosome (GO:0000381)	77	1	.50	+	1.99	3.98E-01	1.00E00
glycosaminoglycan metabolic process (GO:0030203)	154	2	1.00	+	1.99	2.68E-01	1.00E00
neuron development (GO:0048666)	850	11	5.54	+	1.98	2.77E-02	1.00E00
negative regulation of apoptotic signaling pathway (GO:2001234)	233	3	1.52	+	1.97	1.97E-01	1.00E00
negative regulation of cell population proliferation (GO:0008285)	699	9	4.56	+	1.97	5.03E-02	1.00E00
gliogenesis (GO:0042063)	233	3	1.52	+	1.97	1.97E-01	1.00E00
leukocyte activation involved in immune response (GO:0002366)	622	8	4.06	+	1.97	6.84E-02	1.00E00
regulation of cell morphogenesis (GO:0022604)	311	4	2.03	+	1.97	1.48E-01	1.00E00
axonogenesis (GO:0007409)	389	5	2.54	+	1.97	1.13E-01	1.00E00
cellular response to abiotic stimulus (GO:0071214)	312	4	2.04	+	1.97	1.50E-01	1.00E00
muscle organ morphogenesis (GO:0048644)	78	1	.51	+	1.97	4.02E-01	1.00E00
positive regulation of insulin secretion (GO:0032024)	78	1	.51	+	1.97	4.02E-01	1.00E00
Golgi vesicle budding (GO:0048194)	78	1	.51	+	1.97	4.02E-01	1.00E00
transport along microtubule (GO:0010970)	156	2	1.02	+	1.97	2.73E-01	1.00E00
aerobic respiration (GO:0009060)	78	1	.51	+	1.97	4.02E-01	1.00E00
cellular response to environmental stimulus (GO:0104004)	312	4	2.04	+	1.97	1.50E-01	1.00E00
cell activation involved in immune response (GO:0002263)	626	8	4.08	+	1.96	6.96E-02	1.00E00
hindbrain development (GO:0030902)	157	2	1.02	+	1.95	2.75E-01	1.00E00
tissue morphogenesis (GO:0048729)	550	7	3.59	+	1.95	9.62E-02	1.00E00
regulation of hemopoiesis (GO:1903706)	393	5	2.56	+	1.95	1.17E-01	1.00E00
translation (GO:0006412)	394	5	2.57	+	1.95	1.18E-01	1.00E00
positive regulation of DNA repair (GO:0045739)	79	1	.52	+	1.94	4.06E-01	1.00E00
cellular response to amino acid starvation (GO:0034198)	79	1	.52	+	1.94	4.06E-01	1.00E00
nerve development (GO:0021675)	79	1	.52	+	1.94	4.06E-01	1.00E00
organelle transport along microtubule (GO:0072384)	79	1	.52	+	1.94	4.06E-01	1.00E00
DNA-templated transcription, termination (GO:0006353)	79	1	.52	+	1.94	4.06E-01	1.00E00
regulation of RNA splicing (GO:0043484)	158	2	1.03	+	1.94	2.78E-01	1.00E00
negative regulation of protein ubiquitination (GO:0031397)	79	1	.52	+	1.94	4.06E-01	1.00E00
regulation of cellular response to heat (GO:1900034)	79	1	.52	+	1.94	4.06E-01	1.00E00
posttranscriptional regulation of gene expression (GO:0010608)	555	7	3.62	+	1.93	9.80E-02	1.00E00
positive regulation of lipid metabolic process (GO:0045834)	159	2	1.04	+	1.93	2.80E-01	1.00E00
response to toxic substance (GO:0009636)	239	3	1.56	+	1.92	2.07E-01	1.00E00
generation of neurons (GO:0048699)	1278	16	8.34	+	1.92	1.13E-02	1.00E00
vesicle fusion (GO:0006906)	80	1	.52	+	1.92	4.10E-01	1.00E00
dicarboxylic acid transport (GO:0006835)	80	1	.52	+	1.92	4.10E-01	1.00E00
regulation of transcription initiation from RNA polymerase II promoter (GO:0060260)	80	1	.52	+	1.92	4.10E-01	1.00E00
NIK/NF-kappaB signaling (GO:0038061)	80	1	.52	+	1.92	4.10E-01	1.00E00
cellular response to mechanical stimulus (GO:0071260)	80	1	.52	+	1.92	4.10E-01	1.00E00
renal tubule development (GO:0061326)	80	1	.52	+	1.92	4.10E-01	1.00E00
embryonic heart tube development (GO:0035050)	80	1	.52	+	1.92	4.10E-01	1.00E00
cellular ketone metabolic process (GO:0042180)	80	1	.52	+	1.92	4.10E-01	1.00E00
positive regulation of JNK cascade (GO:0046330)	80	1	.52	+	1.92	4.10E-01	1.00E00
cell morphogenesis (GO:0000902)	721	9	4.70	+	1.91	5.62E-02	1.00E00
calcium ion transport (GO:0006816)	241	3	1.57	+	1.91	2.11E-01	1.00E00
regulation of symbiotic process (GO:0043903)	241	3	1.57	+	1.91	2.11E-01	1.00E00
forebrain development (GO:0030900)	402	5	2.62	+	1.91	1.94E-01	1.00E00
neuron differentiation (GO:0030182)	1050	13	6.85	+	1.90	2.76E-02	1.00E00
nucleoside phosphate catabolic process (GO:1901292)	81	1	.53	+	1.89	4.14E-01	1.00E00
mRNA transport (GO:0051028)	162	2	1.06	+	1.89	2.87E-01	1.00E00
fibroblast growth factor receptor signaling pathway (GO:0008543)	81	1	.53	+	1.89	4.14E-01	1.00E00
phosphatidylcholine metabolic process (GO:0046470)	81	1	.53	+	1.89	4.14E-01	1.00E00
cellular response to oxidative stress (GO:0034599)	244	3	1.59	+	1.89	2.16E-01	1.00E00
cell migration (GO:0016477)	977	12	6.37	+	1.88	3.79E-02	1.00E00
peptidyl-amino acid modification (GO:0018193)	898	11	5.86	+	1.88	5.15E-02	1.00E00
regulation of microtubule-based process (GO:0032886)	245	3	1.60	+	1.88	2.18E-01	1.00E00
regulation of anatomical structure morphogenesis (GO:0022603)	980	12	6.39	+	1.88	3.83E-02	1.00E00
response to amino acid starvation (GO:1990928)	82	1	.53	+	1.87	4.18E-01	1.00E00
regulation of translational initiation (GO:0006446)	82	1	.53	+	1.87	4.18E-01	1.00E00
vesicle-mediated transport to the plasma membrane (GO:0098876)	82	1	.53	+	1.87	4.18E-01	1.00E00
cardiac muscle cell differentiation (GO:0055007)	82	1	.53	+	1.87	4.18E-01	1.00E00
neurogenesis (GO:0022008)	1401	17	9.14	+	1.86	1.46E-02	1.00E00
positive regulation of NF-kappaB transcription factor activity (GO:0051092)	165	2	1.08	+	1.86	2.95E-01	1.00E00
cell activation (GO:0001775)	1076	13	7.02	+	1.85	3.05E-02	1.00E00
modulation of chemical synaptic transmission (GO:0050804)	415	5	2.71	+	1.85	2.01E-01	1.00E00
hippocampus development (GO:0021766)	83	1	.54	+	1.85	4.21E-01	1.00E00
regulation of cytokine-mediated signaling pathway (GO:0001959)	166	2	1.08	+	1.85	2.97E-01	1.00E00
water-soluble vitamin metabolic process (GO:0006767)	83	1	.54	+	1.85	4.21E-01	1.00E00
regulation of chemokine production (GO:0032642)	83	1	.54	+	1.85	4.21E-01	1.00E00
negative regulation of protein secretion (GO:0050709)	83	1	.54	+	1.85	4.21E-01	1.00E00
water homeostasis (GO:0030104)	83	1	.54	+	1.85	4.21E-01	1.00E00
regulation of trans-synaptic signaling (GO:0099177)	416	5	2.71	+	1.84	2.02E-01	1.00E00
small molecule metabolic process (GO:0044281)	1748	21	11.40	+	1.84	7.42E-03	1.00E00
cellular response to lipid (GO:0071396)	500	6	3.26	+	1.84	1.47E-01	1.00E00
homophilic cell adhesion via plasma membrane adhesion molecules (GO:0007156)	167	2	1.09	+	1.84	2.99E-01	1.00E00
maintenance of location (GO:0051235)	167	2	1.09	+	1.84	2.99E-01	1.00E00
neuron projection morphogenesis (GO:0048812)	502	6	3.27	+	1.83	1.48E-01	1.00E00
positive regulation of cell differentiation (GO:0045597)	837	10	5.46	+	1.83	7.34E-02	1.00E00
regionalization (GO:0003002)	335	4	2.19	+	1.83	1.78E-01	1.00E00
ribosome biogenesis (GO:0042254)	335	4	2.19	+	1.83	1.78E-01	1.00E00
peptide biosynthetic process (GO:0043043)	419	5	2.73	+	1.83	2.03E-01	1.00E00
fatty acid oxidation (GO:0019395)	84	1	.55	+	1.83	4.25E-01	1.00E00
mesenchymal cell development (GO:0014031)	84	1	.55	+	1.83	4.25E-01	1.00E00
regulation of neurotransmitter receptor activity (GO:0099601)	84	1	.55	+	1.83	4.25E-01	1.00E00
aminoglycan metabolic process (GO:0006022)	168	2	1.10	+	1.83	3.02E-01	1.00E00
oogenesis (GO:0048477)	84	1	.55	+	1.83	4.25E-01	1.00E00
negative regulation of cysteine-type endopeptidase activity involved in apoptotic process (GO:0043154)	84	1	.55	+	1.83	4.25E-01	1.00E00
positive regulation of cellular amide metabolic process (GO:0034250)	168	2	1.10	+	1.83	3.02E-01	1.00E00
regulation of cellular protein catabolic process (GO:1903362)	252	3	1.64	+	1.83	2.29E-01	1.00E00
movement of cell or subcellular component (GO:0006928)	1599	19	10.43	+	1.82	1.40E-02	1.00E00
plasma membrane bounded cell projection morphogenesis (GO:0120039)	506	6	3.30	+	1.82	1.50E-01	1.00E00
fatty acid derivative metabolic process (GO:1901568)	169	2	1.10	+	1.81	3.04E-01	1.00E00
axon development (GO:0061564)	423	5	2.76	+	1.81	2.06E-01	1.00E00
retrograde vesicle-mediated transport, Golgi to endoplasmic reticulum (GO:0006890)	85	1	.55	+	1.80	4.29E-01	1.00E00
peptidyl-threonine modification (GO:0018210)	85	1	.55	+	1.80	4.29E-01	1.00E00
cell projection morphogenesis (GO:0048858)	510	6	3.33	+	1.80	1.53E-01	1.00E00
regulation of postsynapse organization (GO:0099175)	85	1	.55	+	1.80	4.29E-01	1.00E00
positive regulation of protein secretion (GO:0050714)	170	2	1.11	+	1.80	3.07E-01	1.00E00
regulation of epithelial cell apoptotic process (GO:1904035)	85	1	.55	+	1.80	4.29E-01	1.00E00
primary alcohol metabolic process (GO:0034308)	85	1	.55	+	1.80	4.29E-01	1.00E00
negative regulation of cell death (GO:0060548)	1025	12	6.69	+	1.79	4.52E-02	1.00E00
M phase (GO:0000279)	171	2	1.12	+	1.79	3.09E-01	1.00E00
protein processing (GO:0016485)	171	2	1.12	+	1.79	3.09E-01	1.00E00
mitotic M phase (GO:0000087)	171	2	1.12	+	1.79	3.09E-01	1.00E00
localization of cell (GO:0051674)	1112	13	7.25	+	1.79	5.19E-02	1.00E00
cell motility (GO:0048870)	1112	13	7.25	+	1.79	5.19E-02	1.00E00
cell projection organization (GO:0030030)	1200	14	7.83	+	1.79	3.90E-02	1.00E00
response to hypoxia (GO:0001666)	344	4	2.24	+	1.78	2.92E-01	1.00E00
organelle membrane fusion (GO:0090174)	86	1	.56	+	1.78	4.33E-01	1.00E00
positive regulation of axonogenesis (GO:0050772)	86	1	.56	+	1.78	4.33E-01	1.00E00
regulation of JUN kinase activity (GO:0043506)	86	1	.56	+	1.78	4.33E-01	1.00E00
regulation of microtubule polymerization or depolymerization (GO:0031110)	86	1	.56	+	1.78	4.33E-01	1.00E00
gene silencing by RNA (GO:0031047)	86	1	.56	+	1.78	4.33E-01	1.00E00
regulation of peptidyl-tyrosine phosphorylation (GO:0050730)	258	3	1.68	+	1.78	2.40E-01	1.00E00
tube development (GO:0035295)	860	10	5.61	+	1.78	7.81E-02	1.00E00
regulation of vesicle-mediated transport (GO:0060627)	516	6	3.37	+	1.78	1.56E-01	1.00E00
epithelium development (GO:0060429)	1121	13	7.31	+	1.78	5.27E-02	1.00E00
ncRNA processing (GO:0034470)	433	5	2.82	+	1.77	2.12E-01	1.00E00
macromolecule methylation (GO:0043414)	261	3	1.70	+	1.76	2.45E-01	1.00E00
cell fate specification (GO:0001708)	87	1	.57	+	1.76	4.36E-01	1.00E00
regulation of cellular amine metabolic process (GO:0033238)	87	1	.57	+	1.76	4.36E-01	1.00E00
cellular response to radiation (GO:0071478)	174	2	1.13	+	1.76	3.16E-01	1.00E00
negative regulation of MAPK cascade (GO:0043409)	174	2	1.13	+	1.76	3.16E-01	1.00E00
nucleotide metabolic process (GO:0009117)	435	5	2.84	+	1.76	2.13E-01	1.00E00
BMP signaling pathway (GO:0030509)	87	1	.57	+	1.76	4.36E-01	1.00E00
amino acid transmembrane transport (GO:0003333)	87	1	.57	+	1.76	4.36E-01	1.00E00
regulation of epidermal growth factor receptor signaling pathway (GO:0042058)	87	1	.57	+	1.76	4.36E-01	1.00E00
positive regulation of cell migration (GO:0030335)	523	6	3.41	+	1.76	1.60E-01	1.00E00
regulation of epithelial cell proliferation (GO:0050678)	349	4	2.28	+	1.76	2.95E-01	1.00E00
response to endoplasmic reticulum stress (GO:0034976)	262	3	1.71	+	1.76	2.47E-01	1.00E00
organelle localization (GO:0051640)	612	7	3.99	+	1.75	1.25E-01	1.00E00
ncRNA metabolic process (GO:0034660)	525	6	3.42	+	1.75	1.62E-01	1.00E00
positive regulation of kinase activity (GO:0033674)	613	7	4.00	+	1.75	1.25E-01	1.00E00
second-messenger-mediated signaling (GO:0019932)	351	4	2.29	+	1.75	2.97E-01	1.00E00
embryonic placenta development (GO:0001892)	88	1	.57	+	1.74	4.40E-01	1.00E00
interaction with symbiont (GO:0051702)	88	1	.57	+	1.74	4.40E-01	1.00E00
heterocycle catabolic process (GO:0046700)	440	5	2.87	+	1.74	2.17E-01	1.00E00
cellular response to UV (GO:0034644)	88	1	.57	+	1.74	4.40E-01	1.00E00
artery development (GO:0060840)	88	1	.57	+	1.74	4.40E-01	1.00E00
lipid oxidation (GO:0034440)	88	1	.57	+	1.74	4.40E-01	1.00E00
pyrimidine-containing compound metabolic process (GO:0072527)	88	1	.57	+	1.74	4.40E-01	1.00E00
nervous system development (GO:0007399)	2203	25	14.37	+	1.74	7.17E-03	1.00E00
cellular component morphogenesis (GO:0032989)	617	7	4.02	+	1.74	1.28E-01	1.00E00
cellular nitrogen compound catabolic process (GO:0044270)	441	5	2.88	+	1.74	2.17E-01	1.00E00
pallium development (GO:0021543)	177	2	1.15	+	1.73	3.23E-01	1.00E00
positive regulation of developmental growth (GO:0048639)	177	2	1.15	+	1.73	3.23E-01	1.00E00
positive regulation of binding (GO:0051099)	177	2	1.15	+	1.73	3.23E-01	1.00E00
pattern specification process (GO:0007389)	443	5	2.89	+	1.73	2.19E-01	1.00E00
cell part morphogenesis (GO:0032990)	532	6	3.47	+	1.73	1.66E-01	1.00E00
plasma membrane bounded cell projection organization (GO:0120036)	1154	13	7.53	+	1.73	5.65E-02	1.00E00
response to organic cyclic compound (GO:0014070)	889	10	5.80	+	1.72	8.56E-02	1.00E00
regulation of protein transport (GO:0051223)	623	7	4.06	+	1.72	1.31E-01	1.00E00
organic acid catabolic process (GO:0016054)	267	3	1.74	+	1.72	2.55E-01	1.00E00
carboxylic acid catabolic process (GO:0046395)	267	3	1.74	+	1.72	2.55E-01	1.00E00
regulation of DNA-templated transcription, initiation (GO:2000142)	89	1	.58	+	1.72	4.44E-01	1.00E00
post-embryonic development (GO:0009791)	89	1	.58	+	1.72	4.44E-01	1.00E00
response to decreased oxygen levels (GO:0036293)	356	4	2.32	+	1.72	3.00E-01	1.00E00
positive regulation of cell projection organization (GO:0031346)	356	4	2.32	+	1.72	3.00E-01	1.00E00
feeding behavior (GO:0007631)	89	1	.58	+	1.72	4.44E-01	1.00E00
negative regulation of peptide secretion (GO:0002792)	89	1	.58	+	1.72	4.44E-01	1.00E00
positive regulation of cellular component biogenesis (GO:0044089)	536	6	3.50	+	1.72	1.69E-01	1.00E00
nucleoside phosphate metabolic process (GO:0006753)	447	5	2.92	+	1.71	2.22E-01	1.00E00
positive regulation of protein transport (GO:0051222)	358	4	2.34	+	1.71	3.02E-01	1.00E00
peptide metabolic process (GO:0006518)	538	6	3.51	+	1.71	1.70E-01	1.00E00
locomotion (GO:0040011)	1346	15	8.78	+	1.71	5.12E-02	1.00E00
regulation of apoptotic signaling pathway (GO:2001233)	359	4	2.34	+	1.71	3.02E-01	1.00E00
positive regulation of neuron differentiation (GO:0045666)	90	1	.59	+	1.70	4.47E-01	1.00E00
glial cell differentiation (GO:0010001)	180	2	1.17	+	1.70	3.30E-01	1.00E00
roof of mouth development (GO:0060021)	90	1	.59	+	1.70	4.47E-01	1.00E00
positive regulation of proteasomal ubiquitin-dependent protein catabolic process (GO:0032436)	90	1	.59	+	1.70	4.47E-01	1.00E00
developmental cell growth (GO:0048588)	90	1	.59	+	1.70	4.47E-01	1.00E00
regulation of steroid biosynthetic process (GO:0050810)	90	1	.59	+	1.70	4.47E-01	1.00E00
epithelial cell proliferation (GO:0050673)	90	1	.59	+	1.70	4.47E-01	1.00E00
midbrain development (GO:0030901)	90	1	.59	+	1.70	4.47E-01	1.00E00
sperm motility (GO:0097722)	90	1	.59	+	1.70	4.47E-01	1.00E00
regulation of smoothened signaling pathway (GO:0008589)	90	1	.59	+	1.70	4.47E-01	1.00E00
flagellated sperm motility (GO:0030317)	90	1	.59	+	1.70	4.47E-01	1.00E00
negative regulation of cell development (GO:0010721)	180	2	1.17	+	1.70	3.30E-01	1.00E00
response to radiation (GO:0009314)	451	5	2.94	+	1.70	2.25E-01	1.00E00
monocarboxylic acid metabolic process (GO:0032787)	542	6	3.54	+	1.70	1.73E-01	1.00E00
negative regulation of cell migration (GO:0030336)	271	3	1.77	+	1.70	2.62E-01	1.00E00
response to wounding (GO:0009611)	544	6	3.55	+	1.69	1.74E-01	1.00E00
vesicle targeting (GO:0006903)	91	1	.59	+	1.68	4.51E-01	1.00E00
ameboidal-type cell migration (GO:0001667)	182	2	1.19	+	1.68	3.35E-01	1.00E00
positive regulation of interleukin-6 production (GO:0032755)	91	1	.59	+	1.68	4.51E-01	1.00E00
RNA phosphodiester bond hydrolysis, endonucleolytic (GO:0090502)	91	1	.59	+	1.68	4.51E-01	1.00E00
positive regulation of actin filament polymerization (GO:0030838)	91	1	.59	+	1.68	4.51E-01	1.00E00
phospholipid transport (GO:0015914)	91	1	.59	+	1.68	4.51E-01	1.00E00
negative regulation of protein modification by small protein conjugation or removal (GO:1903321)	91	1	.59	+	1.68	4.51E-01	1.00E00
positive regulation of cell motility (GO:2000147)	546	6	3.56	+	1.68	1.76E-01	1.00E00
chemotaxis (GO:0006935)	548	6	3.57	+	1.68	1.77E-01	1.00E00
positive regulation of DNA-binding transcription factor activity (GO:0051091)	274	3	1.79	+	1.68	2.67E-01	1.00E00
aromatic compound catabolic process (GO:0019439)	457	5	2.98	+	1.68	2.29E-01	1.00E00
positive regulation of Wnt signaling pathway (GO:0030177)	183	2	1.19	+	1.68	3.37E-01	1.00E00
apoptotic process (GO:0006915)	916	10	5.97	+	1.67	9.41E-02	1.00E00
taxis (GO:0042330)	550	6	3.59	+	1.67	1.79E-01	1.00E00
cell development (GO:0048468)	1655	18	10.79	+	1.67	3.65E-02	1.00E00
protein targeting to membrane (GO:0006612)	184	2	1.20	+	1.67	3.40E-01	1.00E00
DNA-templated transcription, elongation (GO:0006354)	92	1	.60	+	1.67	4.54E-01	1.00E00
negative regulation of cysteine-type endopeptidase activity (GO:2000117)	92	1	.60	+	1.67	4.54E-01	1.00E00
cell growth (GO:0016049)	92	1	.60	+	1.67	4.54E-01	1.00E00
membrane organization (GO:0061024)	921	10	6.01	+	1.66	1.37E-01	1.00E00
positive regulation of intracellular protein transport (GO:0090316)	185	2	1.21	+	1.66	3.42E-01	1.00E00
regulation of binding (GO:0051098)	370	4	2.41	+	1.66	3.11E-01	1.00E00
regulation of establishment of protein localization (GO:0070201)	648	7	4.23	+	1.66	2.05E-01	1.00E00
carbohydrate derivative metabolic process (GO:1901135)	1020	11	6.65	+	1.65	1.06E-01	1.00E00
negative regulation of multicellular organismal process (GO:0051241)	1022	11	6.67	+	1.65	1.06E-01	1.00E00
cellular modified amino acid metabolic process (GO:0006575)	186	2	1.21	+	1.65	3.45E-01	1.00E00
response to fatty acid (GO:0070542)	93	1	.61	+	1.65	4.58E-01	1.00E00
leukocyte activation (GO:0045321)	931	10	6.07	+	1.65	1.39E-01	1.00E00
positive regulation of cellular component movement (GO:0051272)	559	6	3.65	+	1.65	1.85E-01	1.00E00
regulation of translation (GO:0006417)	374	4	2.44	+	1.64	3.14E-01	1.00E00
positive regulation of establishment of protein localization (GO:1904951)	374	4	2.44	+	1.64	3.14E-01	1.00E00
positive regulation of locomotion (GO:0040017)	561	6	3.66	+	1.64	1.87E-01	1.00E00
positive regulation of apoptotic process (GO:0043065)	561	6	3.66	+	1.64	1.87E-01	1.00E00
regulation of peptide transport (GO:0090087)	655	7	4.27	+	1.64	2.08E-01	1.00E00
symbiotic process (GO:0044403)	936	10	6.11	+	1.64	1.40E-01	1.00E00
ribonucleoprotein complex biogenesis (GO:0022613)	468	5	3.05	+	1.64	2.38E-01	1.00E00
sulfur compound metabolic process (GO:0006790)	375	4	2.45	+	1.64	3.15E-01	1.00E00
vesicle-mediated transport (GO:0016192)	1972	21	12.86	+	1.63	2.62E-02	1.00E00
ncRNA transcription (GO:0098781)	94	1	.61	+	1.63	4.62E-01	1.00E00
dicarboxylic acid metabolic process (GO:0043648)	94	1	.61	+	1.63	4.62E-01	1.00E00
regulation of ERBB signaling pathway (GO:1901184)	94	1	.61	+	1.63	4.62E-01	1.00E00
regulation of insulin secretion (GO:0050796)	188	2	1.23	+	1.63	3.49E-01	1.00E00
regulation of gene silencing by miRNA (GO:0060964)	94	1	.61	+	1.63	4.62E-01	1.00E00
regulation of angiogenesis (GO:0045765)	284	3	1.85	+	1.62	4.38E-01	1.00E00
positive regulation of programmed cell death (GO:0043068)	569	6	3.71	+	1.62	2.80E-01	1.00E00
regulation of developmental process (GO:0050793)	2469	26	16.10	+	1.61	1.57E-02	1.00E00
leukocyte mediated immunity (GO:0002443)	760	8	4.96	+	1.61	1.65E-01	1.00E00
fatty acid derivative biosynthetic process (GO:1901570)	95	1	.62	+	1.61	4.65E-01	1.00E00
microtubule-based transport (GO:0099111)	190	2	1.24	+	1.61	3.54E-01	1.00E00
ciliary basal body-plasma membrane docking (GO:0097711)	95	1	.62	+	1.61	4.65E-01	1.00E00
nucleoside triphosphate metabolic process (GO:0009141)	95	1	.62	+	1.61	4.65E-01	1.00E00
macroautophagy (GO:0016236)	190	2	1.24	+	1.61	3.54E-01	1.00E00
positive regulation of mitochondrion organization (GO:0010822)	95	1	.62	+	1.61	4.65E-01	1.00E00
regulation of organ growth (GO:0046620)	95	1	.62	+	1.61	4.65E-01	1.00E00
negative regulation of lipid metabolic process (GO:0045833)	95	1	.62	+	1.61	4.65E-01	1.00E00
negative regulation of cell motility (GO:2000146)	286	3	1.87	+	1.61	4.39E-01	1.00E00
regulation of neuron differentiation (GO:0045664)	191	2	1.25	+	1.61	3.56E-01	1.00E00
response to oxygen levels (GO:0070482)	382	4	2.49	+	1.61	3.21E-01	1.00E00
negative regulation of cytokine production (GO:0001818)	287	3	1.87	+	1.60	4.40E-01	1.00E00
regulation of vasculature development (GO:1901342)	287	3	1.87	+	1.60	4.40E-01	1.00E00
positive regulation of endothelial cell proliferation (GO:0001938)	96	1	.63	+	1.60	4.69E-01	1.00E00
regulation of posttranscriptional gene silencing (GO:0060147)	96	1	.63	+	1.60	4.69E-01	1.00E00
maintenance of location in cell (GO:0051651)	96	1	.63	+	1.60	4.69E-01	1.00E00
regulation of NIK/NF-kappaB signaling (GO:1901222)	96	1	.63	+	1.60	4.69E-01	1.00E00
positive regulation of leukocyte chemotaxis (GO:0002690)	96	1	.63	+	1.60	4.69E-01	1.00E00
organic hydroxy compound metabolic process (GO:1901615)	481	5	3.14	+	1.59	2.49E-01	1.00E00
positive regulation of ion transport (GO:0043270)	289	3	1.88	+	1.59	4.42E-01	1.00E00
regulation of multicellular organismal process (GO:0051239)	2698	28	17.60	+	1.59	1.41E-02	1.00E00
central nervous system neuron differentiation (GO:0021953)	193	2	1.26	+	1.59	3.61E-01	1.00E00
positive regulation of peptide secretion (GO:0002793)	193	2	1.26	+	1.59	3.61E-01	1.00E00
kidney development (GO:0001822)	290	3	1.89	+	1.59	4.42E-01	1.00E00
cellular response to chemical stress (GO:0062197)	290	3	1.89	+	1.59	4.42E-01	1.00E00
positive regulation of lipid localization (GO:1905954)	97	1	.63	+	1.58	4.72E-01	1.00E00
positive regulation of neuron death (GO:1901216)	97	1	.63	+	1.58	4.72E-01	1.00E00
regulation of axon extension (GO:0030516)	97	1	.63	+	1.58	4.72E-01	1.00E00
regulation of gene silencing by RNA (GO:0060966)	97	1	.63	+	1.58	4.72E-01	1.00E00
positive regulation of hydrolase activity (GO:0051345)	781	8	5.09	+	1.57	1.75E-01	1.00E00
positive regulation of myeloid cell differentiation (GO:0045639)	98	1	.64	+	1.56	4.75E-01	1.00E00
cilium movement involved in cell motility (GO:0060294)	98	1	.64	+	1.56	4.75E-01	1.00E00
embryonic skeletal system morphogenesis (GO:0048704)	98	1	.64	+	1.56	4.75E-01	1.00E00
regulation of response to stress (GO:0080134)	1568	16	10.23	+	1.56	7.14E-02	1.00E00
negative regulation of cellular component movement (GO:0051271)	295	3	1.92	+	1.56	4.47E-01	1.00E00
regulation of biological quality (GO:0065008)	4033	41	26.31	+	1.56	3.06E-03	1.00E00
regulation of cell differentiation (GO:0045595)	1574	16	10.27	+	1.56	7.23E-02	1.00E00
regulation of protein catabolic process (GO:0042176)	394	4	2.57	+	1.56	3.32E-01	1.00E00
regulation of cellular ketone metabolic process (GO:0010565)	197	2	1.28	+	1.56	3.70E-01	1.00E00
negative regulation of developmental process (GO:0051093)	887	9	5.79	+	1.56	1.95E-01	1.00E00
anatomical structure formation involved in morphogenesis (GO:0048646)	889	9	5.80	+	1.55	1.95E-01	1.00E00
carbohydrate metabolic process (GO:0005975)	494	5	3.22	+	1.55	2.61E-01	1.00E00
alcohol biosynthetic process (GO:0046165)	99	1	.65	+	1.55	4.79E-01	1.00E00
regulation of lipase activity (GO:0060191)	99	1	.65	+	1.55	4.79E-01	1.00E00
toll-like receptor signaling pathway (GO:0002224)	99	1	.65	+	1.55	4.79E-01	1.00E00
regulation of neurotransmitter transport (GO:0051588)	99	1	.65	+	1.55	4.79E-01	1.00E00
antigen processing and presentation of exogenous peptide antigen via MHC class II (GO:0019886)	99	1	.65	+	1.55	4.79E-01	1.00E00
positive regulation of transferase activity (GO:0051347)	693	7	4.52	+	1.55	2.26E-01	1.00E00
anatomical structure morphogenesis (GO:0009653)	2182	22	14.23	+	1.55	3.53E-02	1.00E00
renal system development (GO:0072001)	298	3	1.94	+	1.54	4.49E-01	1.00E00
establishment of organelle localization (GO:0051656)	398	4	2.60	+	1.54	3.35E-01	1.00E00
regulation of protein localization to membrane (GO:1905475)	199	2	1.30	+	1.54	3.75E-01	1.00E00
circulatory system process (GO:0003013)	498	5	3.25	+	1.54	2.64E-01	1.00E00
regulation of apoptotic process (GO:0042981)	1496	15	9.76	+	1.54	9.37E-02	1.00E00
positive regulation of cellular catabolic process (GO:0031331)	399	4	2.60	+	1.54	3.36E-01	1.00E00
protein import into nucleus (GO:0006606)	100	1	.65	+	1.53	4.82E-01	1.00E00
regulation of heart rate (GO:0002027)	100	1	.65	+	1.53	4.82E-01	1.00E00
cellular response to growth factor stimulus (GO:0071363)	500	5	3.26	+	1.53	2.66E-01	1.00E00
DNA modification (GO:0006304)	100	1	.65	+	1.53	4.82E-01	1.00E00
double-strand break repair via homologous recombination (GO:0000724)	100	1	.65	+	1.53	4.82E-01	1.00E00
Golgi vesicle transport (GO:0048193)	400	4	2.61	+	1.53	3.37E-01	1.00E00
negative regulation of ion transmembrane transport (GO:0034766)	100	1	.65	+	1.53	4.82E-01	1.00E00
positive regulation of supramolecular fiber organization (GO:1902905)	200	2	1.30	+	1.53	3.77E-01	1.00E00
cellular response to organic cyclic compound (GO:0071407)	502	5	3.27	+	1.53	3.89E-01	1.00E00
antigen processing and presentation of peptide antigen via MHC class II (GO:0002495)	101	1	.66	+	1.52	4.86E-01	1.00E00
mitotic DNA damage checkpoint (GO:0044773)	101	1	.66	+	1.52	4.86E-01	1.00E00
peptide cross-linking (GO:0018149)	101	1	.66	+	1.52	4.86E-01	1.00E00
glycosaminoglycan biosynthetic process (GO:0006024)	101	1	.66	+	1.52	4.86E-01	1.00E00
defense response to Gram-positive bacterium (GO:0050830)	101	1	.66	+	1.52	4.86E-01	1.00E00
striated muscle cell differentiation (GO:0051146)	202	2	1.32	+	1.52	3.82E-01	1.00E00
negative regulation of apoptotic process (GO:0043066)	912	9	5.95	+	1.51	2.03E-01	1.00E00
RNA transport (GO:0050658)	203	2	1.32	+	1.51	3.84E-01	1.00E00
nucleic acid transport (GO:0050657)	203	2	1.32	+	1.51	3.84E-01	1.00E00
regulation of programmed cell death (GO:0043067)	1529	15	9.97	+	1.50	9.99E-02	1.00E00
positive regulation of molecular function (GO:0044093)	1835	18	11.97	+	1.50	9.25E-02	1.00E00
vesicle budding from membrane (GO:0006900)	102	1	.67	+	1.50	4.89E-01	1.00E00
cellular response to BMP stimulus (GO:0071773)	102	1	.67	+	1.50	4.89E-01	1.00E00
response to BMP (GO:0071772)	102	1	.67	+	1.50	4.89E-01	1.00E00
regulation of postsynaptic membrane potential (GO:0060078)	102	1	.67	+	1.50	4.89E-01	1.00E00
cytoskeleton organization (GO:0007010)	1224	12	7.98	+	1.50	1.43E-01	1.00E00
recombinational repair (GO:0000725)	102	1	.67	+	1.50	4.89E-01	1.00E00
cellular amide metabolic process (GO:0043603)	816	8	5.32	+	1.50	2.60E-01	1.00E00
cytoskeleton-dependent cytokinesis (GO:0061640)	102	1	.67	+	1.50	4.89E-01	1.00E00
regulation of lipid metabolic process (GO:0019216)	409	4	2.67	+	1.50	3.46E-01	1.00E00
establishment of RNA localization (GO:0051236)	205	2	1.34	+	1.50	3.89E-01	1.00E00
negative regulation of transcription by RNA polymerase II (GO:0000122)	924	9	6.03	+	1.49	2.08E-01	1.00E00
epithelial tube morphogenesis (GO:0060562)	309	3	2.02	+	1.49	4.59E-01	1.00E00
regulation of systemic arterial blood pressure (GO:0003073)	103	1	.67	+	1.49	4.92E-01	1.00E00
antigen processing and presentation of peptide or polysaccharide antigen via MHC class II (GO:0002504)	103	1	.67	+	1.49	4.92E-01	1.00E00
negative regulation of programmed cell death (GO:0043069)	932	9	6.08	+	1.48	2.11E-01	1.00E00
blood vessel morphogenesis (GO:0048514)	415	4	2.71	+	1.48	3.52E-01	1.00E00
positive regulation of peptide hormone secretion (GO:0090277)	104	1	.68	+	1.47	4.96E-01	1.00E00
negative regulation of cell activation (GO:0050866)	208	2	1.36	+	1.47	3.96E-01	1.00E00
regulation of cell death (GO:0010941)	1666	16	10.87	+	1.47	1.12E-01	1.00E00
regulation of cell population proliferation (GO:0042127)	1667	16	10.87	+	1.47	1.12E-01	1.00E00
vesicle organization (GO:0016050)	313	3	2.04	+	1.47	4.63E-01	1.00E00
positive regulation of transport (GO:0051050)	939	9	6.12	+	1.47	2.14E-01	1.00E00
cellular response to endogenous stimulus (GO:0071495)	1149	11	7.49	+	1.47	1.86E-01	1.00E00
phosphorus metabolic process (GO:0006793)	2197	21	14.33	+	1.47	6.87E-02	1.00E00
programmed cell death (GO:0012501)	1049	10	6.84	+	1.46	2.33E-01	1.00E00
regulation of proteolysis (GO:0030162)	735	7	4.79	+	1.46	3.43E-01	1.00E00
cerebellum development (GO:0021549)	105	1	.68	+	1.46	4.99E-01	1.00E00
cell surface receptor signaling pathway (GO:0007166)	2520	24	16.44	+	1.46	6.32E-02	1.00E00
negative regulation of leukocyte differentiation (GO:1902106)	105	1	.68	+	1.46	4.99E-01	1.00E00
negative regulation of protein binding (GO:0032091)	105	1	.68	+	1.46	4.99E-01	1.00E00
organelle fusion (GO:0048284)	105	1	.68	+	1.46	4.99E-01	1.00E00
regulation of receptor-mediated endocytosis (GO:0048259)	105	1	.68	+	1.46	4.99E-01	1.00E00
negative regulation of angiogenesis (GO:0016525)	105	1	.68	+	1.46	4.99E-01	1.00E00
positive regulation of cell death (GO:0010942)	630	6	4.11	+	1.46	3.11E-01	1.00E00
regulation of BMP signaling pathway (GO:0030510)	105	1	.68	+	1.46	4.99E-01	1.00E00
negative regulation of small molecule metabolic process (GO:0062014)	105	1	.68	+	1.46	4.99E-01	1.00E00
regulation of calcium ion transport into cytosol (GO:0010522)	105	1	.68	+	1.46	4.99E-01	1.00E00
positive regulation of catalytic activity (GO:0043085)	1478	14	9.64	+	1.45	1.76E-01	1.00E00
response to growth factor (GO:0070848)	528	5	3.44	+	1.45	4.01E-01	1.00E00
viral process (GO:0016032)	845	8	5.51	+	1.45	2.71E-01	1.00E00
regulation of cellular localization (GO:0060341)	848	8	5.53	+	1.45	2.72E-01	1.00E00
negative regulation of blood vessel morphogenesis (GO:2000181)	106	1	.69	+	1.45	5.02E-01	1.00E00
positive regulation of plasma membrane bounded cell projection assembly (GO:0120034)	106	1	.69	+	1.45	5.02E-01	1.00E00
regulation of protein binding (GO:0043393)	212	2	1.38	+	1.45	4.05E-01	1.00E00
regulation of Notch signaling pathway (GO:0008593)	106	1	.69	+	1.45	5.02E-01	1.00E00
negative regulation of hemopoiesis (GO:1903707)	106	1	.69	+	1.45	5.02E-01	1.00E00
negative regulation of locomotion (GO:0040013)	318	3	2.07	+	1.45	4.67E-01	1.00E00
cation transmembrane transport (GO:0098655)	636	6	4.15	+	1.45	3.15E-01	1.00E00
methylation (GO:0032259)	319	3	2.08	+	1.44	4.68E-01	1.00E00
trans-synaptic signaling (GO:0099537)	426	4	2.78	+	1.44	3.64E-01	1.00E00
fat cell differentiation (GO:0045444)	107	1	.70	+	1.43	5.05E-01	1.00E00
negative regulation of G1/S transition of mitotic cell cycle (GO:2000134)	107	1	.70	+	1.43	5.05E-01	1.00E00
positive regulation of ubiquitin-dependent protein catabolic process (GO:2000060)	107	1	.70	+	1.43	5.05E-01	1.00E00
negative regulation of vasculature development (GO:1901343)	107	1	.70	+	1.43	5.05E-01	1.00E00
negative regulation of cell differentiation (GO:0045596)	643	6	4.19	+	1.43	3.19E-01	1.00E00
protein phosphorylation (GO:0006468)	967	9	6.31	+	1.43	3.01E-01	1.00E00
response to mechanical stimulus (GO:0009612)	215	2	1.40	+	1.43	6.54E-01	1.00E00
regulation of leukocyte migration (GO:0002685)	215	2	1.40	+	1.43	6.54E-01	1.00E00
organonitrogen compound biosynthetic process (GO:1901566)	1403	13	9.15	+	1.42	2.26E-01	1.00E00
unsaturated fatty acid metabolic process (GO:0033559)	108	1	.70	+	1.42	5.09E-01	1.00E00
mitotic DNA integrity checkpoint (GO:0044774)	108	1	.70	+	1.42	5.09E-01	1.00E00
protein dephosphorylation (GO:0006470)	216	2	1.41	+	1.42	6.54E-01	1.00E00
aminoglycan biosynthetic process (GO:0006023)	108	1	.70	+	1.42	5.09E-01	1.00E00
establishment of localization in cell (GO:0051649)	2378	22	15.51	+	1.42	1.03E-01	1.00E00
phosphate-containing compound metabolic process (GO:0006796)	2170	20	14.15	+	1.41	1.19E-01	1.00E00
cell death (GO:0008219)	1086	10	7.08	+	1.41	2.45E-01	1.00E00
regulation of proteolysis involved in cellular protein catabolic process (GO:1903050)	218	2	1.42	+	1.41	6.56E-01	1.00E00
spinal cord development (GO:0021510)	109	1	.71	+	1.41	5.12E-01	1.00E00
glycolipid metabolic process (GO:0006664)	109	1	.71	+	1.41	5.12E-01	1.00E00
cardiac septum development (GO:0003279)	109	1	.71	+	1.41	5.12E-01	1.00E00
response to endogenous stimulus (GO:0009719)	1420	13	9.26	+	1.40	2.28E-01	1.00E00
positive regulation of phosphorylation (GO:0042327)	1094	10	7.14	+	1.40	2.48E-01	1.00E00
immune effector process (GO:0002252)	1095	10	7.14	+	1.40	2.48E-01	1.00E00
amide biosynthetic process (GO:0043604)	548	5	3.57	+	1.40	4.12E-01	1.00E00
regulation of cell cycle process (GO:0010564)	769	7	5.02	+	1.40	3.56E-01	1.00E00
cilium-dependent cell motility (GO:0060285)	110	1	.72	+	1.39	5.15E-01	1.00E00
positive regulation of stress-activated MAPK cascade (GO:0032874)	110	1	.72	+	1.39	5.15E-01	1.00E00
positive regulation of proteasomal protein catabolic process (GO:1901800)	110	1	.72	+	1.39	5.15E-01	1.00E00
mRNA export from nucleus (GO:0006406)	110	1	.72	+	1.39	5.15E-01	1.00E00
mRNA-containing ribonucleoprotein complex export from nucleus (GO:0071427)	110	1	.72	+	1.39	5.15E-01	1.00E00
morphogenesis of an epithelium (GO:0002009)	440	4	2.87	+	1.39	5.39E-01	1.00E00
cilium or flagellum-dependent cell motility (GO:0001539)	110	1	.72	+	1.39	5.15E-01	1.00E00
regulation of DNA replication (GO:0006275)	110	1	.72	+	1.39	5.15E-01	1.00E00
regulation of oxidoreductase activity (GO:0051341)	110	1	.72	+	1.39	5.15E-01	1.00E00
liposaccharide metabolic process (GO:1903509)	110	1	.72	+	1.39	5.15E-01	1.00E00
glycerophospholipid biosynthetic process (GO:0046474)	220	2	1.43	+	1.39	6.57E-01	1.00E00
negative regulation of cell cycle G1/S phase transition (GO:1902807)	110	1	.72	+	1.39	5.15E-01	1.00E00
cellular response to stress (GO:0033554)	1761	16	11.49	+	1.39	1.64E-01	1.00E00
tissue development (GO:0009888)	1763	16	11.50	+	1.39	1.64E-01	1.00E00
urogenital system development (GO:0001655)	331	3	2.16	+	1.39	4.80E-01	1.00E00
positive regulation of transcription by RNA polymerase II (GO:0045944)	1215	11	7.92	+	1.39	2.67E-01	1.00E00
regulation of peptide hormone secretion (GO:0090276)	221	2	1.44	+	1.39	6.58E-01	1.00E00
cell differentiation (GO:0030154)	3540	32	23.09	+	1.39	5.09E-02	1.00E00
fatty acid metabolic process (GO:0006631)	332	3	2.17	+	1.39	4.81E-01	1.00E00
limbic system development (GO:0021761)	111	1	.72	+	1.38	5.18E-01	1.00E00
response to stress (GO:0006950)	3663	33	23.89	+	1.38	5.38E-02	1.00E00
synaptic vesicle cycle (GO:0099504)	111	1	.72	+	1.38	5.18E-01	1.00E00
regulation of cell cycle arrest (GO:0071156)	111	1	.72	+	1.38	5.18E-01	1.00E00
cellular response to fibroblast growth factor stimulus (GO:0044344)	111	1	.72	+	1.38	5.18E-01	1.00E00
positive regulation of transmembrane receptor protein serine/threonine kinase signaling pathway (GO:0090100)	111	1	.72	+	1.38	5.18E-01	1.00E00
positive regulation of viral process (GO:0048524)	111	1	.72	+	1.38	5.18E-01	1.00E00
regulation of neuron projection development (GO:0010975)	444	4	2.90	+	1.38	5.41E-01	1.00E00
female sex differentiation (GO:0046660)	111	1	.72	+	1.38	5.18E-01	1.00E00
organonitrogen compound metabolic process (GO:1901564)	5444	49	35.51	+	1.38	1.08E-02	1.00E00
multicellular organism development (GO:0007275)	4906	44	32.00	+	1.38	1.94E-02	1.00E00
regulation of cell migration (GO:0030334)	894	8	5.83	+	1.37	3.90E-01	1.00E00
DNA recombination (GO:0006310)	224	2	1.46	+	1.37	6.60E-01	1.00E00
positive regulation of stress-activated protein kinase signaling cascade (GO:0070304)	112	1	.73	+	1.37	5.21E-01	1.00E00
regulation of extent of cell growth (GO:0061387)	112	1	.73	+	1.37	5.21E-01	1.00E00
cellular response to organic substance (GO:0071310)	2355	21	15.36	+	1.37	1.34E-01	1.00E00
endocytosis (GO:0006897)	561	5	3.66	+	1.37	4.20E-01	1.00E00
negative regulation of transport (GO:0051051)	449	4	2.93	+	1.37	5.43E-01	1.00E00
cellular developmental process (GO:0048869)	3596	32	23.45	+	1.36	6.76E-02	1.00E00
cellular protein metabolic process (GO:0044267)	3822	34	24.93	+	1.36	5.79E-02	1.00E00
cellular response to DNA damage stimulus (GO:0006974)	787	7	5.13	+	1.36	3.64E-01	1.00E00
regulation of transport (GO:0051049)	1805	16	11.77	+	1.36	2.19E-01	1.00E00
organophosphate metabolic process (GO:0019637)	903	8	5.89	+	1.36	3.92E-01	1.00E00
mitochondrial translation (GO:0032543)	113	1	.74	+	1.36	5.24E-01	1.00E00
synaptic signaling (GO:0099536)	452	4	2.95	+	1.36	5.44E-01	1.00E00
developmental process (GO:0032502)	5765	51	37.60	+	1.36	1.24E-02	1.00E00
central nervous system development (GO:0007417)	1019	9	6.65	+	1.35	3.18E-01	1.00E00
plasma membrane bounded cell projection assembly (GO:0120031)	453	4	2.95	+	1.35	5.45E-01	1.00E00
cellular response to peptide (GO:1901653)	340	3	2.22	+	1.35	4.90E-01	1.00E00
tissue homeostasis (GO:0001894)	227	2	1.48	+	1.35	6.62E-01	1.00E00
RNA localization (GO:0006403)	227	2	1.48	+	1.35	6.62E-01	1.00E00
cellular protein modification process (GO:0006464)	3188	28	20.79	+	1.35	9.41E-02	1.00E00
protein modification process (GO:0036211)	3188	28	20.79	+	1.35	9.41E-02	1.00E00
positive regulation of response to DNA damage stimulus (GO:2001022)	114	1	.74	+	1.34	5.27E-01	1.00E00
cytokinesis (GO:0000910)	114	1	.74	+	1.34	5.27E-01	1.00E00
inorganic cation transmembrane transport (GO:0098662)	570	5	3.72	+	1.34	4.27E-01	1.00E00
digestion (GO:0007586)	114	1	.74	+	1.34	5.27E-01	1.00E00
regulation of protein secretion (GO:0050708)	342	3	2.23	+	1.34	4.92E-01	1.00E00
regulation of kinase activity (GO:0043549)	914	8	5.96	+	1.34	3.95E-01	1.00E00
skeletal system morphogenesis (GO:0048705)	229	2	1.49	+	1.34	6.63E-01	1.00E00
system process (GO:0003008)	2066	18	13.48	+	1.34	1.95E-01	1.00E00
regulation of stem cell differentiation (GO:2000736)	115	1	.75	+	1.33	5.31E-01	1.00E00
regulation of establishment of planar polarity (GO:0090175)	115	1	.75	+	1.33	5.31E-01	1.00E00
regulation of mRNA splicing, via spliceosome (GO:0048024)	115	1	.75	+	1.33	5.31E-01	1.00E00
nucleobase-containing small molecule biosynthetic process (GO:0034404)	115	1	.75	+	1.33	5.31E-01	1.00E00
ion transmembrane transport (GO:0034220)	921	8	6.01	+	1.33	3.98E-01	1.00E00
anatomical structure development (GO:0048856)	5301	46	34.58	+	1.33	2.95E-02	1.00E00
response to organic substance (GO:0010033)	3013	26	19.65	+	1.32	1.41E-01	1.00E00
positive regulation of protein catabolic process (GO:0045732)	232	2	1.51	+	1.32	6.66E-01	1.00E00
microtubule-based movement (GO:0007018)	348	3	2.27	+	1.32	4.98E-01	1.00E00
long-chain fatty acid metabolic process (GO:0001676)	116	1	.76	+	1.32	5.34E-01	1.00E00
vesicle-mediated transport in synapse (GO:0099003)	116	1	.76	+	1.32	5.34E-01	1.00E00
regulation of ossification (GO:0030278)	116	1	.76	+	1.32	5.34E-01	1.00E00
positive regulation of cellular component organization (GO:0051130)	1161	10	7.57	+	1.32	3.46E-01	1.00E00
negative regulation of proteolysis (GO:0045861)	349	3	2.28	+	1.32	4.99E-01	1.00E00
protein localization to cell periphery (GO:1990778)	233	2	1.52	+	1.32	6.66E-01	1.00E00
positive regulation of phosphorus metabolic process (GO:0010562)	1165	10	7.60	+	1.32	3.48E-01	1.00E00
myeloid cell differentiation (GO:0030099)	233	2	1.52	+	1.32	6.66E-01	1.00E00
positive regulation of phosphate metabolic process (GO:0045937)	1165	10	7.60	+	1.32	3.48E-01	1.00E00
leukocyte differentiation (GO:0002521)	350	3	2.28	+	1.31	5.00E-01	1.00E00
system development (GO:0048731)	4317	37	28.16	+	1.31	7.08E-02	1.00E00
positive regulation of catabolic process (GO:0009896)	467	4	3.05	+	1.31	5.52E-01	1.00E00
response to fibroblast growth factor (GO:0071774)	117	1	.76	+	1.31	5.37E-01	1.00E00
myeloid cell homeostasis (GO:0002262)	117	1	.76	+	1.31	5.37E-01	1.00E00
protein complex oligomerization (GO:0051259)	234	2	1.53	+	1.31	6.67E-01	1.00E00
regulation of gene silencing (GO:0060968)	117	1	.76	+	1.31	5.37E-01	1.00E00
developmental growth involved in morphogenesis (GO:0060560)	117	1	.76	+	1.31	5.37E-01	1.00E00
chromatin organization (GO:0006325)	704	6	4.59	+	1.31	4.70E-01	1.00E00
hemopoiesis (GO:0030097)	587	5	3.83	+	1.31	4.39E-01	1.00E00
regulation of MAPK cascade (GO:0043408)	705	6	4.60	+	1.30	4.70E-01	1.00E00
endosomal transport (GO:0016197)	235	2	1.53	+	1.30	6.68E-01	1.00E00
cell projection assembly (GO:0030031)	470	4	3.07	+	1.30	5.53E-01	1.00E00
cellular metabolic process (GO:0044237)	7784	66	50.77	+	1.30	9.66E-03	1.00E00
renal system process (GO:0003014)	118	1	.77	+	1.30	5.40E-01	1.00E00
DNA biosynthetic process (GO:0071897)	118	1	.77	+	1.30	5.40E-01	1.00E00
cell killing (GO:0001906)	118	1	.77	+	1.30	5.40E-01	1.00E00
response to amino acid (GO:0043200)	118	1	.77	+	1.30	5.40E-01	1.00E00
nitrogen compound metabolic process (GO:0006807)	7091	60	46.25	+	1.30	1.43E-02	1.00E00
phosphorylation (GO:0016310)	1301	11	8.49	+	1.30	3.71E-01	1.00E00
transmembrane transport (GO:0055085)	1303	11	8.50	+	1.29	3.72E-01	1.00E00
regulation of cell communication (GO:0010646)	3443	29	22.46	+	1.29	1.33E-01	1.00E00
developmental maturation (GO:0021700)	238	2	1.55	+	1.29	6.70E-01	1.00E00
protein maturation (GO:0051604)	238	2	1.55	+	1.29	6.70E-01	1.00E00
regulation of protein polymerization (GO:0032271)	238	2	1.55	+	1.29	6.70E-01	1.00E00
import into nucleus (GO:0051170)	119	1	.78	+	1.29	5.43E-01	1.00E00
protein metabolic process (GO:0019538)	4407	37	28.74	+	1.29	9.17E-02	1.00E00
Fc receptor signaling pathway (GO:0038093)	239	2	1.56	+	1.28	6.71E-01	1.00E00
regulation of cell motility (GO:2000145)	956	8	6.24	+	1.28	4.11E-01	1.00E00
positive regulation of MAP kinase activity (GO:0043406)	239	2	1.56	+	1.28	6.71E-01	1.00E00
regulation of protein modification by small protein conjugation or removal (GO:1903320)	239	2	1.56	+	1.28	6.71E-01	1.00E00
regulation of signaling (GO:0023051)	3479	29	22.69	+	1.28	1.65E-01	1.00E00
regulation of protein localization (GO:0032880)	960	8	6.26	+	1.28	4.13E-01	1.00E00
response to insulin (GO:0032868)	240	2	1.57	+	1.28	6.72E-01	1.00E00
glycerolipid biosynthetic process (GO:0045017)	240	2	1.57	+	1.28	6.72E-01	1.00E00
response to stimulus (GO:0050896)	8527	71	55.62	+	1.28	8.55E-03	1.00E00
regulation of ion transport (GO:0043269)	721	6	4.70	+	1.28	4.78E-01	1.00E00
post-translational protein modification (GO:0043687)	361	3	2.35	+	1.27	5.12E-01	1.00E00
response to starvation (GO:0042594)	241	2	1.57	+	1.27	6.73E-01	1.00E00
response to lipid (GO:0033993)	844	7	5.50	+	1.27	5.08E-01	1.00E00
cellular component biogenesis (GO:0044085)	2654	22	17.31	+	1.27	2.44E-01	1.00E00
intracellular signal transduction (GO:0035556)	1689	14	11.02	+	1.27	3.43E-01	1.00E00
signal transduction by p53 class mediator (GO:0072331)	121	1	.79	+	1.27	5.49E-01	1.00E00
response to peptide (GO:1901652)	484	4	3.16	+	1.27	5.61E-01	1.00E00
multicellular organismal homeostasis (GO:0048871)	363	3	2.37	+	1.27	5.15E-01	1.00E00
cerebral cortex development (GO:0021987)	121	1	.79	+	1.27	5.49E-01	1.00E00
positive regulation of cellular metabolic process (GO:0031325)	3392	28	22.12	+	1.27	1.99E-01	1.00E00
oxidation-reduction process (GO:0055114)	970	8	6.33	+	1.26	4.18E-01	1.00E00
organic substance metabolic process (GO:0071704)	8011	66	52.25	+	1.26	1.70E-02	1.00E00
negative regulation of response to stimulus (GO:0048585)	1824	15	11.90	+	1.26	3.59E-01	1.00E00
positive regulation of organelle organization (GO:0010638)	608	5	3.97	+	1.26	6.03E-01	1.00E00
regulation of intracellular transport (GO:0032386)	365	3	2.38	+	1.26	5.17E-01	1.00E00
macromolecule modification (GO:0043412)	3412	28	22.25	+	1.26	2.00E-01	1.00E00
heart morphogenesis (GO:0003007)	244	2	1.59	+	1.26	6.75E-01	1.00E00
xenobiotic metabolic process (GO:0006805)	122	1	.80	+	1.26	5.52E-01	1.00E00
regulation of steroid metabolic process (GO:0019218)	122	1	.80	+	1.26	5.52E-01	1.00E00
Notch signaling pathway (GO:0007219)	122	1	.80	+	1.26	5.52E-01	1.00E00
regulation of circadian rhythm (GO:0042752)	122	1	.80	+	1.26	5.52E-01	1.00E00
regulation of GTPase activity (GO:0043087)	488	4	3.18	+	1.26	5.64E-01	1.00E00
negative regulation of transmembrane transport (GO:0034763)	122	1	.80	+	1.26	5.52E-01	1.00E00
negative regulation of protein catabolic process (GO:0042177)	122	1	.80	+	1.26	5.52E-01	1.00E00
polyol metabolic process (GO:0019751)	122	1	.80	+	1.26	5.52E-01	1.00E00
regulation of myeloid leukocyte differentiation (GO:0002761)	122	1	.80	+	1.26	5.52E-01	1.00E00
cellular response to chemical stimulus (GO:0070887)	2932	24	19.12	+	1.25	2.18E-01	1.00E00
metabolic process (GO:0008152)	8592	70	56.04	+	1.25	1.81E-02	1.00E00
cellular biosynthetic process (GO:0044249)	2703	22	17.63	+	1.25	2.51E-01	1.00E00
determination of left/right symmetry (GO:0007368)	123	1	.80	+	1.25	5.54E-01	1.00E00
muscle cell differentiation (GO:0042692)	246	2	1.60	+	1.25	6.77E-01	1.00E00
cholesterol metabolic process (GO:0008203)	123	1	.80	+	1.25	5.54E-01	1.00E00
cellular component organization or biogenesis (GO:0071840)	5922	48	38.63	+	1.24	8.57E-02	1.00E00
regulation of cellular catabolic process (GO:0031329)	866	7	5.65	+	1.24	5.15E-01	1.00E00
cellular response to stimulus (GO:0051716)	6815	55	44.45	+	1.24	6.62E-02	1.00E00
camera-type eye morphogenesis (GO:0048593)	124	1	.81	+	1.24	5.57E-01	1.00E00
regulation of leukocyte chemotaxis (GO:0002688)	124	1	.81	+	1.24	5.57E-01	1.00E00
protein ubiquitination (GO:0016567)	744	6	4.85	+	1.24	4.90E-01	1.00E00
regulation of peptide secretion (GO:0002791)	372	3	2.43	+	1.24	7.38E-01	1.00E00
primary metabolic process (GO:0044238)	7578	61	49.43	+	1.23	4.87E-02	1.00E00
circulatory system development (GO:0072359)	871	7	5.68	+	1.23	5.17E-01	1.00E00
positive regulation of metabolic process (GO:0009893)	3861	31	25.18	+	1.23	2.22E-01	1.00E00
cell-cell signaling (GO:0007267)	1122	9	7.32	+	1.23	4.49E-01	1.00E00
regulation of locomotion (GO:0040012)	998	8	6.51	+	1.23	5.42E-01	1.00E00
regulation of cellular component organization (GO:0051128)	2373	19	15.48	+	1.23	3.42E-01	1.00E00
pattern recognition receptor signaling pathway (GO:0002221)	125	1	.82	+	1.23	5.60E-01	1.00E00
cell fate commitment (GO:0045165)	250	2	1.63	+	1.23	6.80E-01	1.00E00
positive regulation of cell-substrate adhesion (GO:0010811)	125	1	.82	+	1.23	5.60E-01	1.00E00
positive regulation of cellular protein metabolic process (GO:0032270)	1627	13	10.61	+	1.23	4.22E-01	1.00E00
regulation of transcription by RNA polymerase II (GO:0006357)	2629	21	17.15	+	1.22	3.01E-01	1.00E00
cellular localization (GO:0051641)	3005	24	19.60	+	1.22	2.72E-01	1.00E00
blood vessel development (GO:0001568)	502	4	3.27	+	1.22	5.73E-01	1.00E00
neuron migration (GO:0001764)	126	1	.82	+	1.22	5.63E-01	1.00E00
tumor necrosis factor-mediated signaling pathway (GO:0033209)	126	1	.82	+	1.22	5.63E-01	1.00E00
positive regulation of protein-containing complex assembly (GO:0031334)	252	2	1.64	+	1.22	6.82E-01	1.00E00
negative regulation of endopeptidase activity (GO:0010951)	252	2	1.64	+	1.22	6.82E-01	1.00E00
endocrine system development (GO:0035270)	126	1	.82	+	1.22	5.63E-01	1.00E00
memory (GO:0007613)	126	1	.82	+	1.22	5.63E-01	1.00E00
regulation of plasma membrane bounded cell projection organization (GO:0120035)	630	5	4.11	+	1.22	6.10E-01	1.00E00
regulation of secretion by cell (GO:1903530)	630	5	4.11	+	1.22	6.10E-01	1.00E00
negative regulation of cell communication (GO:0010648)	1388	11	9.05	+	1.22	4.88E-01	1.00E00
regulation of cellular macromolecule biosynthetic process (GO:2000112)	3912	31	25.52	+	1.21	2.26E-01	1.00E00
regulation of localization (GO:0032879)	2781	22	18.14	+	1.21	3.13E-01	1.00E00
regulation of cellular biosynthetic process (GO:0031326)	4172	33	27.21	+	1.21	2.36E-01	1.00E00
negative regulation of signaling (GO:0023057)	1391	11	9.07	+	1.21	4.89E-01	1.00E00
regulation of DNA metabolic process (GO:0051052)	380	3	2.48	+	1.21	7.40E-01	1.00E00
multicellular organismal process (GO:0032501)	6985	55	45.56	+	1.21	1.01E-01	1.00E00
leukocyte migration (GO:0050900)	381	3	2.49	+	1.21	7.41E-01	1.00E00
steroid biosynthetic process (GO:0006694)	127	1	.83	+	1.21	5.66E-01	1.00E00
cellular response to xenobiotic stimulus (GO:0071466)	127	1	.83	+	1.21	5.66E-01	1.00E00
ribonucleoprotein complex export from nucleus (GO:0071426)	127	1	.83	+	1.21	5.66E-01	1.00E00
regulation of type I interferon production (GO:0032479)	127	1	.83	+	1.21	5.66E-01	1.00E00
hematopoietic or lymphoid organ development (GO:0048534)	635	5	4.14	+	1.21	6.12E-01	1.00E00
regulation of DNA recombination (GO:0000018)	127	1	.83	+	1.21	5.66E-01	1.00E00
cardiac ventricle development (GO:0003231)	127	1	.83	+	1.21	5.66E-01	1.00E00
negative regulation of transcription, DNA-templated (GO:0045892)	1270	10	8.28	+	1.21	4.74E-01	1.00E00
transport (GO:0006810)	4574	36	29.83	+	1.21	2.12E-01	1.00E00
organic substance biosynthetic process (GO:1901576)	2799	22	18.26	+	1.21	3.76E-01	1.00E00
organic substance catabolic process (GO:1901575)	1782	14	11.62	+	1.20	4.41E-01	1.00E00
protein-containing complex localization (GO:0031503)	255	2	1.66	+	1.20	6.84E-01	1.00E00
localization (GO:0051179)	5873	46	38.31	+	1.20	1.52E-01	1.00E00
heterocycle metabolic process (GO:0046483)	2937	23	19.16	+	1.20	3.24E-01	1.00E00
regulation of transcription, DNA-templated (GO:0006355)	3452	27	22.52	+	1.20	2.98E-01	1.00E00
ribonucleoprotein complex localization (GO:0071166)	128	1	.83	+	1.20	5.69E-01	1.00E00
regulation of protein-containing complex disassembly (GO:0043244)	128	1	.83	+	1.20	5.69E-01	1.00E00
phospholipid biosynthetic process (GO:0008654)	256	2	1.67	+	1.20	6.85E-01	1.00E00
cardiac chamber morphogenesis (GO:0003206)	128	1	.83	+	1.20	5.69E-01	1.00E00
DNA metabolic process (GO:0006259)	769	6	5.02	+	1.20	6.44E-01	1.00E00
positive regulation of nitrogen compound metabolic process (GO:0051173)	3206	25	20.91	+	1.20	3.40E-01	1.00E00
regulation of signal transduction (GO:0009966)	3078	24	20.08	+	1.20	3.33E-01	1.00E00
brain development (GO:0007420)	771	6	5.03	+	1.19	6.44E-01	1.00E00
positive regulation of transcription, DNA-templated (GO:0045893)	1542	12	10.06	+	1.19	5.09E-01	1.00E00
organic cyclic compound metabolic process (GO:1901360)	3220	25	21.00	+	1.19	3.41E-01	1.00E00
metal ion transport (GO:0030001)	644	5	4.20	+	1.19	6.16E-01	1.00E00
regulation of transferase activity (GO:0051338)	1031	8	6.72	+	1.19	5.51E-01	1.00E00
regulation of biosynthetic process (GO:0009889)	4253	33	27.74	+	1.19	2.85E-01	1.00E00
positive regulation of proteolysis involved in cellular protein catabolic process (GO:1903052)	129	1	.84	+	1.19	5.72E-01	1.00E00
regulation of calcium ion transport (GO:0051924)	258	2	1.68	+	1.19	6.87E-01	1.00E00
determination of bilateral symmetry (GO:0009855)	129	1	.84	+	1.19	5.72E-01	1.00E00
digestive tract development (GO:0048565)	129	1	.84	+	1.19	5.72E-01	1.00E00
G1/S transition of mitotic cell cycle (GO:0000082)	129	1	.84	+	1.19	5.72E-01	1.00E00
cellular response to reactive oxygen species (GO:0034614)	129	1	.84	+	1.19	5.72E-01	1.00E00
steroid metabolic process (GO:0008202)	258	2	1.68	+	1.19	6.87E-01	1.00E00
negative regulation of signal transduction (GO:0009968)	1292	10	8.43	+	1.19	5.90E-01	1.00E00
regulation of cell projection organization (GO:0031344)	646	5	4.21	+	1.19	6.17E-01	1.00E00
macromolecule metabolic process (GO:0043170)	6333	49	41.31	+	1.19	1.61E-01	1.00E00
response to chemical (GO:0042221)	4401	34	28.71	+	1.18	2.91E-01	1.00E00
regulation of macromolecule biosynthetic process (GO:0010556)	4013	31	26.17	+	1.18	3.26E-01	1.00E00
cellular component organization (GO:0016043)	5703	44	37.20	+	1.18	2.09E-01	1.00E00
regulation of cellular component movement (GO:0051270)	1037	8	6.76	+	1.18	5.53E-01	1.00E00
animal organ development (GO:0048513)	3247	25	21.18	+	1.18	3.45E-01	1.00E00
specification of symmetry (GO:0009799)	130	1	.85	+	1.18	5.74E-01	1.00E00
biosynthetic process (GO:0009058)	2861	22	18.66	+	1.18	3.83E-01	1.00E00
regulation of hydrolase activity (GO:0051336)	1302	10	8.49	+	1.18	5.91E-01	1.00E00
regulation of nucleic acid-templated transcription (GO:1903506)	3521	27	22.97	+	1.18	3.58E-01	1.00E00
DNA repair (GO:0006281)	522	4	3.40	+	1.17	5.86E-01	1.00E00
negative regulation of peptidase activity (GO:0010466)	261	2	1.70	+	1.17	6.89E-01	1.00E00
regulation of RNA biosynthetic process (GO:2001141)	3526	27	23.00	+	1.17	3.59E-01	1.00E00
establishment of localization (GO:0051234)	4713	36	30.74	+	1.17	3.03E-01	1.00E00
cellular nitrogen compound metabolic process (GO:0034641)	3405	26	22.21	+	1.17	3.54E-01	1.00E00
cell cycle G1/S phase transition (GO:0044843)	131	1	.85	+	1.17	5.77E-01	1.00E00
regulation of intracellular protein transport (GO:0033157)	262	2	1.71	+	1.17	6.90E-01	1.00E00
embryonic skeletal system development (GO:0048706)	131	1	.85	+	1.17	5.77E-01	1.00E00
positive regulation of protein localization to membrane (GO:1905477)	131	1	.85	+	1.17	5.77E-01	1.00E00
striated muscle cell development (GO:0055002)	131	1	.85	+	1.17	5.77E-01	1.00E00
heart development (GO:0007507)	524	4	3.42	+	1.17	5.88E-01	1.00E00
response to drug (GO:0042493)	393	3	2.56	+	1.17	7.45E-01	1.00E00
negative regulation of nucleic acid-templated transcription (GO:1903507)	1310	10	8.54	+	1.17	5.93E-01	1.00E00
positive regulation of biological process (GO:0048518)	6290	48	41.03	+	1.17	1.91E-01	1.00E00
negative regulation of RNA biosynthetic process (GO:1902679)	1312	10	8.56	+	1.17	5.93E-01	1.00E00
positive regulation of protein metabolic process (GO:0051247)	1706	13	11.13	+	1.17	5.30E-01	1.00E00
vasculature development (GO:0001944)	525	4	3.42	+	1.17	5.89E-01	1.00E00
catabolic process (GO:0009056)	2103	16	13.72	+	1.17	4.76E-01	1.00E00
positive regulation of MAPK cascade (GO:0043410)	526	4	3.43	+	1.17	7.79E-01	1.00E00
protein localization to membrane (GO:0072657)	526	4	3.43	+	1.17	7.79E-01	1.00E00
cellular macromolecule metabolic process (GO:0044260)	5145	39	33.56	+	1.16	2.74E-01	1.00E00
secondary alcohol metabolic process (GO:1902652)	132	1	.86	+	1.16	5.80E-01	1.00E00
fatty acid biosynthetic process (GO:0006633)	132	1	.86	+	1.16	5.80E-01	1.00E00
inorganic ion transmembrane transport (GO:0098660)	662	5	4.32	+	1.16	6.24E-01	1.00E00
positive regulation of cellular process (GO:0048522)	5695	43	37.15	+	1.16	2.88E-01	1.00E00
positive regulation of RNA metabolic process (GO:0051254)	1722	13	11.23	+	1.16	5.33E-01	1.00E00
signal transduction (GO:0007165)	5168	39	33.71	+	1.16	3.19E-01	1.00E00
regulation of metabolic process (GO:0019222)	7025	53	45.82	+	1.16	2.03E-01	1.00E00
nucleocytoplasmic transport (GO:0006913)	266	2	1.73	+	1.15	6.93E-01	1.00E00
cellular response to hormone stimulus (GO:0032870)	532	4	3.47	+	1.15	7.81E-01	1.00E00
negative regulation of neuron projection development (GO:0010977)	133	1	.87	+	1.15	5.83E-01	1.00E00
cellular component assembly (GO:0022607)	2394	18	15.61	+	1.15	5.00E-01	1.00E00
positive regulation of growth (GO:0045927)	266	2	1.73	+	1.15	6.93E-01	1.00E00
response to oxidative stress (GO:0006979)	400	3	2.61	+	1.15	7.48E-01	1.00E00
cellular component disassembly (GO:0022411)	400	3	2.61	+	1.15	7.48E-01	1.00E00
regulation of cell activation (GO:0050865)	667	5	4.35	+	1.15	6.26E-01	1.00E00
nucleobase-containing compound transport (GO:0015931)	267	2	1.74	+	1.15	6.94E-01	1.00E00
cell communication (GO:0007154)	5611	42	36.60	+	1.15	2.88E-01	1.00E00
negative regulation of cellular macromolecule biosynthetic process (GO:2000113)	1471	11	9.59	+	1.15	6.13E-01	1.00E00
regulation of response to stimulus (GO:0048583)	4287	32	27.96	+	1.14	3.95E-01	1.00E00
regulation of nitrogen compound metabolic process (GO:0051171)	5895	44	38.45	+	1.14	2.94E-01	1.00E00
amino acid transport (GO:0006865)	134	1	.87	+	1.14	5.85E-01	1.00E00
regulation of fat cell differentiation (GO:0045598)	134	1	.87	+	1.14	5.85E-01	1.00E00
organophosphate biosynthetic process (GO:0090407)	536	4	3.50	+	1.14	7.81E-01	1.00E00
regulation of proteasomal ubiquitin-dependent protein catabolic process (GO:0032434)	134	1	.87	+	1.14	5.85E-01	1.00E00
positive regulation of synaptic transmission (GO:0050806)	134	1	.87	+	1.14	5.85E-01	1.00E00
response to xenobiotic stimulus (GO:0009410)	134	1	.87	+	1.14	5.85E-01	1.00E00
positive regulation of protein kinase activity (GO:0045860)	536	4	3.50	+	1.14	7.81E-01	1.00E00
regulation of protein kinase activity (GO:0045859)	804	6	5.24	+	1.14	6.54E-01	1.00E00
regulation of cellular metabolic process (GO:0031323)	6304	47	41.12	+	1.14	3.03E-01	1.00E00
immune system development (GO:0002520)	671	5	4.38	+	1.14	6.28E-01	1.00E00
nuclear transport (GO:0051169)	269	2	1.75	+	1.14	6.96E-01	1.00E00
signaling (GO:0023052)	5520	41	36.00	+	1.14	3.31E-01	1.00E00
ion transport (GO:0006811)	1348	10	8.79	+	1.14	6.01E-01	1.00E00
biological phase (GO:0044848)	270	2	1.76	+	1.14	6.97E-01	1.00E00
RNA export from nucleus (GO:0006405)	135	1	.88	+	1.14	5.88E-01	1.00E00
mitotic cell cycle phase (GO:0098763)	270	2	1.76	+	1.14	6.97E-01	1.00E00
non-canonical Wnt signaling pathway (GO:0035567)	135	1	.88	+	1.14	5.88E-01	1.00E00
positive regulation of hormone secretion (GO:0046887)	135	1	.88	+	1.14	5.88E-01	1.00E00
positive regulation of autophagy (GO:0010508)	135	1	.88	+	1.14	5.88E-01	1.00E00
cell cycle phase (GO:0022403)	270	2	1.76	+	1.14	6.97E-01	1.00E00
regulation of primary metabolic process (GO:0080090)	6086	45	39.70	+	1.13	3.44E-01	1.00E00
blood circulation (GO:0008015)	406	3	2.65	+	1.13	7.50E-01	1.00E00
positive regulation of gene expression (GO:0010628)	2302	17	15.01	+	1.13	5.82E-01	1.00E00
positive regulation of nucleobase-containing compound metabolic process (GO:0045935)	1898	14	12.38	+	1.13	6.52E-01	1.00E00
positive regulation of nucleic acid-templated transcription (GO:1903508)	1627	12	10.61	+	1.13	6.30E-01	1.00E00
regulation of cellular process (GO:0050794)	11395	84	74.32	+	1.13	1.01E-01	1.00E00
positive regulation of RNA biosynthetic process (GO:1902680)	1628	12	10.62	+	1.13	6.30E-01	1.00E00
regulation of RNA metabolic process (GO:0051252)	3801	28	24.79	+	1.13	5.03E-01	1.00E00
regulation of nucleobase-containing compound metabolic process (GO:0019219)	4073	30	26.57	+	1.13	4.48E-01	1.00E00
regulation of biological process (GO:0050789)	11960	88	78.01	+	1.13	9.80E-02	1.00E00
regulation of gene expression (GO:0010468)	4894	36	31.92	+	1.13	4.17E-01	1.00E00
male gonad development (GO:0008584)	136	1	.89	+	1.13	5.91E-01	1.00E00
head development (GO:0060322)	817	6	5.33	+	1.13	6.58E-01	1.00E00
chemical synaptic transmission (GO:0007268)	409	3	2.67	+	1.12	7.51E-01	1.00E00
anterograde trans-synaptic signaling (GO:0098916)	409	3	2.67	+	1.12	7.51E-01	1.00E00
response to hormone (GO:0009725)	818	6	5.34	+	1.12	6.59E-01	1.00E00
regulation of phosphorylation (GO:0042325)	1639	12	10.69	+	1.12	6.31E-01	1.00E00
positive regulation of translation (GO:0045727)	137	1	.89	+	1.12	5.93E-01	1.00E00
adenylate cyclase-activating G protein-coupled receptor signaling pathway (GO:0007189)	137	1	.89	+	1.12	5.93E-01	1.00E00
protein modification by small protein conjugation (GO:0032446)	822	6	5.36	+	1.12	6.60E-01	1.00E00
development of primary male sexual characteristics (GO:0046546)	137	1	.89	+	1.12	5.93E-01	1.00E00
sex differentiation (GO:0007548)	274	2	1.79	+	1.12	7.00E-01	1.00E00
nucleobase-containing compound metabolic process (GO:0006139)	2743	20	17.89	+	1.12	6.10E-01	1.00E00
protein localization (GO:0008104)	2198	16	14.34	+	1.12	5.78E-01	1.00E00
regulation of secretion (GO:0051046)	687	5	4.48	+	1.12	8.07E-01	1.00E00
regulation of intracellular signal transduction (GO:1902531)	1787	13	11.66	+	1.12	6.45E-01	1.00E00
response to tumor necrosis factor (GO:0034612)	275	2	1.79	+	1.12	7.01E-01	1.00E00
female gamete generation (GO:0007292)	138	1	.90	+	1.11	5.96E-01	1.00E00
response to ethanol (GO:0045471)	138	1	.90	+	1.11	5.96E-01	1.00E00
negative regulation of protein transport (GO:0051224)	138	1	.90	+	1.11	5.96E-01	1.00E00
regulation of muscle cell differentiation (GO:0051147)	138	1	.90	+	1.11	5.96E-01	1.00E00
regulation of hormone secretion (GO:0046883)	276	2	1.80	+	1.11	7.02E-01	1.00E00
regulation of macromolecule metabolic process (GO:0060255)	6491	47	42.34	+	1.11	4.03E-01	1.00E00
cell cycle (GO:0007049)	1383	10	9.02	+	1.11	7.28E-01	1.00E00
negative regulation of macromolecule biosynthetic process (GO:0010558)	1522	11	9.93	+	1.11	7.39E-01	1.00E00
striated muscle tissue development (GO:0014706)	277	2	1.81	+	1.11	7.03E-01	1.00E00
animal organ morphogenesis (GO:0009887)	972	7	6.34	+	1.10	6.84E-01	1.00E00
response to acid chemical (GO:0001101)	139	1	.91	+	1.10	5.99E-01	1.00E00
negative regulation of protein-containing complex assembly (GO:0031333)	139	1	.91	+	1.10	5.99E-01	1.00E00
DNA damage checkpoint (GO:0000077)	139	1	.91	+	1.10	5.99E-01	1.00E00
sterol metabolic process (GO:0016125)	139	1	.91	+	1.10	5.99E-01	1.00E00
cation transport (GO:0006812)	835	6	5.45	+	1.10	8.24E-01	1.00E00
negative regulation of nucleobase-containing compound metabolic process (GO:0045934)	1531	11	9.99	+	1.10	7.40E-01	1.00E00
negative regulation of response to external stimulus (GO:0032102)	557	4	3.63	+	1.10	7.86E-01	1.00E00
positive regulation of GTPase activity (GO:0043547)	418	3	2.73	+	1.10	7.55E-01	1.00E00
cell surface receptor signaling pathway involved in cell-cell signaling (GO:1905114)	418	3	2.73	+	1.10	7.55E-01	1.00E00
immune response (GO:0006955)	1952	14	12.73	+	1.10	6.58E-01	1.00E00
regulation of mitotic cell cycle phase transition (GO:1901990)	419	3	2.73	+	1.10	7.56E-01	1.00E00
regulation of molecular function (GO:0065009)	3076	22	20.06	+	1.10	6.28E-01	1.00E00
cellular protein complex disassembly (GO:0043624)	140	1	.91	+	1.10	6.01E-01	1.00E00
negative regulation of DNA metabolic process (GO:0051053)	140	1	.91	+	1.10	6.01E-01	1.00E00
nervous system process (GO:0050877)	1403	10	9.15	+	1.09	7.31E-01	1.00E00
regulation of protein metabolic process (GO:0051246)	2806	20	18.30	+	1.09	6.16E-01	1.00E00
gene expression (GO:0010467)	2105	15	13.73	+	1.09	6.69E-01	1.00E00
regulation of cellular protein metabolic process (GO:0032268)	2668	19	17.40	+	1.09	6.99E-01	1.00E00
positive regulation of cellular biosynthetic process (GO:0031328)	1966	14	12.82	+	1.09	6.60E-01	1.00E00
regulation of catalytic activity (GO:0050790)	2391	17	15.60	+	1.09	6.85E-01	1.00E00
DNA-dependent DNA replication (GO:0006261)	141	1	.92	+	1.09	6.04E-01	1.00E00
organophosphate ester transport (GO:0015748)	141	1	.92	+	1.09	6.04E-01	1.00E00
negative regulation of RNA metabolic process (GO:0051253)	1414	10	9.22	+	1.08	7.32E-01	1.00E00
positive regulation of cytosolic calcium ion concentration (GO:0007204)	283	2	1.85	+	1.08	7.08E-01	1.00E00
aging (GO:0007568)	283	2	1.85	+	1.08	7.08E-01	1.00E00
negative regulation of cell adhesion (GO:0007162)	284	2	1.85	+	1.08	7.09E-01	1.00E00
regulation of interleukin-6 production (GO:0032675)	142	1	.93	+	1.08	6.07E-01	1.00E00
mitochondrial gene expression (GO:0140053)	142	1	.93	+	1.08	6.07E-01	1.00E00
response to glucose (GO:0009749)	142	1	.93	+	1.08	6.07E-01	1.00E00
negative regulation of establishment of protein localization (GO:1904950)	142	1	.93	+	1.08	6.07E-01	1.00E00
G2/M transition of mitotic cell cycle (GO:0000086)	142	1	.93	+	1.08	6.07E-01	1.00E00
digestive system development (GO:0055123)	142	1	.93	+	1.08	6.07E-01	1.00E00
regulation of cellular protein localization (GO:1903827)	568	4	3.70	+	1.08	7.89E-01	1.00E00
positive regulation of protein modification by small protein conjugation or removal (GO:1903322)	142	1	.93	+	1.08	6.07E-01	1.00E00
biological regulation (GO:0065007)	12645	89	82.48	+	1.08	2.91E-01	1.00E00
negative regulation of cellular component organization (GO:0051129)	711	5	4.64	+	1.08	8.10E-01	1.00E00
cellular aromatic compound metabolic process (GO:0006725)	2987	21	19.48	+	1.08	7.12E-01	1.00E00
macromolecule localization (GO:0033036)	2561	18	16.70	+	1.08	6.95E-01	1.00E00
reproductive structure development (GO:0048608)	428	3	2.79	+	1.07	7.60E-01	1.00E00
positive regulation of biosynthetic process (GO:0009891)	1998	14	13.03	+	1.07	7.69E-01	1.00E00
positive regulation of macromolecule metabolic process (GO:0010604)	3571	25	23.29	+	1.07	6.50E-01	1.00E00
response to organonitrogen compound (GO:0010243)	1001	7	6.53	+	1.07	8.39E-01	1.00E00
mitochondrial membrane organization (GO:0007006)	143	1	.93	+	1.07	6.09E-01	1.00E00
positive regulation of chemotaxis (GO:0050921)	143	1	.93	+	1.07	6.09E-01	1.00E00
carboxylic acid transmembrane transport (GO:1905039)	143	1	.93	+	1.07	6.09E-01	1.00E00
immune system process (GO:0002376)	2861	20	18.66	+	1.07	7.08E-01	1.00E00
cellular process (GO:0009987)	15598	109	101.74	+	1.07	1.66E-01	1.00E00
positive regulation of macromolecule biosynthetic process (GO:0010557)	1861	13	12.14	+	1.07	7.63E-01	1.00E00
positive regulation of cell communication (GO:0010647)	1726	12	11.26	+	1.07	7.55E-01	1.00E00
cell cycle arrest (GO:0007050)	144	1	.94	+	1.06	6.12E-01	1.00E00
cell cycle G2/M phase transition (GO:0044839)	144	1	.94	+	1.06	6.12E-01	1.00E00
protein localization to endoplasmic reticulum (GO:0070972)	144	1	.94	+	1.06	6.12E-01	1.00E00
response to glucocorticoid (GO:0051384)	144	1	.94	+	1.06	6.12E-01	1.00E00
negative regulation of cellular biosynthetic process (GO:0031327)	1584	11	10.33	+	1.06	7.46E-01	1.00E00
regulation of blood vessel diameter (GO:0097746)	144	1	.94	+	1.06	6.12E-01	1.00E00
regulation of tube diameter (GO:0035296)	144	1	.94	+	1.06	6.12E-01	1.00E00
organic acid transmembrane transport (GO:1903825)	144	1	.94	+	1.06	6.12E-01	1.00E00
cilium movement (GO:0003341)	144	1	.94	+	1.06	6.12E-01	1.00E00
reproductive system development (GO:0061458)	432	3	2.82	+	1.06	7.61E-01	1.00E00
negative regulation of nitrogen compound metabolic process (GO:0051172)	2449	17	15.97	+	1.06	7.89E-01	1.00E00
negative regulation of cell cycle (GO:0045786)	577	4	3.76	+	1.06	7.92E-01	1.00E00
positive regulation of signaling (GO:0023056)	1733	12	11.30	+	1.06	7.56E-01	1.00E00
apoptotic signaling pathway (GO:0097190)	289	2	1.88	+	1.06	7.14E-01	1.00E00
negative regulation of gene expression (GO:0010629)	2024	14	13.20	+	1.06	7.71E-01	1.00E00
regulation of protein modification process (GO:0031399)	1884	13	12.29	+	1.06	7.65E-01	1.00E00
mitotic cell cycle phase transition (GO:0044772)	290	2	1.89	+	1.06	7.14E-01	1.00E00
muscle cell development (GO:0055001)	145	1	.95	+	1.06	6.14E-01	1.00E00
regulation of tube size (GO:0035150)	145	1	.95	+	1.06	6.14E-01	1.00E00
regulation of G protein-coupled receptor signaling pathway (GO:0008277)	145	1	.95	+	1.06	6.14E-01	1.00E00
organophosphate catabolic process (GO:0046434)	145	1	.95	+	1.06	6.14E-01	1.00E00
biological_process (GO:0008150)	18012	124	117.48	+	1.06	1.30E-01	1.00E00
positive regulation of protein phosphorylation (GO:0001934)	1017	7	6.63	+	1.06	8.41E-01	1.00E00
negative regulation of macromolecule metabolic process (GO:0010605)	2908	20	18.97	+	1.05	8.04E-01	1.00E00
muscle tissue development (GO:0060537)	292	2	1.90	+	1.05	7.16E-01	1.00E00
establishment of protein localization to membrane (GO:0090150)	293	2	1.91	+	1.05	7.17E-01	1.00E00
negative regulation of biosynthetic process (GO:0009890)	1613	11	10.52	+	1.05	8.71E-01	1.00E00
regulation of protein phosphorylation (GO:0001932)	1468	10	9.57	+	1.04	8.66E-01	1.00E00
muscle system process (GO:0003012)	294	2	1.92	+	1.04	7.18E-01	1.00E00
regulation of catabolic process (GO:0009894)	1029	7	6.71	+	1.04	8.42E-01	1.00E00
regulation of DNA-binding transcription factor activity (GO:0051090)	441	3	2.88	+	1.04	7.66E-01	1.00E00
negative regulation of biological process (GO:0048519)	5592	38	36.47	+	1.04	7.71E-01	1.00E00
negative regulation of cellular metabolic process (GO:0031324)	2654	18	17.31	+	1.04	7.97E-01	1.00E00
regulation of cytokine production (GO:0001817)	740	5	4.83	+	1.04	8.16E-01	1.00E00
response to hexose (GO:0009746)	148	1	.97	+	1.04	6.22E-01	1.00E00
tube formation (GO:0035148)	148	1	.97	+	1.04	6.22E-01	1.00E00
cell cycle phase transition (GO:0044770)	298	2	1.94	+	1.03	7.22E-01	1.00E00
DNA integrity checkpoint (GO:0031570)	149	1	.97	+	1.03	6.24E-01	1.00E00
membrane fusion (GO:0061025)	149	1	.97	+	1.03	6.24E-01	1.00E00
response to external stimulus (GO:0009605)	2538	17	16.55	+	1.03	8.95E-01	1.00E00
cellular protein localization (GO:0034613)	1643	11	10.72	+	1.03	8.73E-01	1.00E00
positive regulation of canonical Wnt signaling pathway (GO:0090263)	150	1	.98	+	1.02	6.27E-01	1.00E00
negative regulation of cellular process (GO:0048523)	4952	33	32.30	+	1.02	9.19E-01	1.00E00
cellular macromolecule localization (GO:0070727)	1652	11	10.78	+	1.02	8.74E-01	1.00E00
negative regulation of metabolic process (GO:0009892)	3155	21	20.58	+	1.02	9.04E-01	1.00E00
cellular response to organonitrogen compound (GO:0071417)	601	4	3.92	+	1.02	7.99E-01	1.00E00
lipid biosynthetic process (GO:0008610)	603	4	3.93	+	1.02	8.00E-01	1.00E00
response to calcium ion (GO:0051592)	151	1	.98	+	1.02	6.29E-01	1.00E00
regulation of cell cycle (GO:0051726)	1209	8	7.89	+	1.01	8.55E-01	1.00E00
positive regulation of cytokine production (GO:0001819)	454	3	2.96	+	1.01	7.72E-01	1.00E00
negative regulation of mitotic cell cycle (GO:0045930)	303	2	1.98	+	1.01	7.26E-01	1.00E00
protein export from nucleus (GO:0006611)	152	1	.99	+	1.01	1.00E00	1.00E00
positive regulation of cellular protein localization (GO:1903829)	304	2	1.98	+	1.01	1.00E00	1.00E00
interspecies interaction between organisms (GO:0044419)	2129	14	13.89	+	1.01	8.88E-01	1.00E00
regulation of cell cycle phase transition (GO:1901987)	457	3	2.98	+	1.01	1.00E00	1.00E00
cellular catabolic process (GO:0044248)	1830	12	11.94	+	1.01	1.00E00	1.00E00
intracellular transport (GO:0046907)	1526	10	9.95	+	1.00	1.00E00	1.00E00
macromolecule biosynthetic process (GO:0009059)	1682	11	10.97	+	1.00	1.00E00	1.00E00
autophagy (GO:0006914)	306	2	2.00	+	1.00	1.00E00	1.00E00
process utilizing autophagic mechanism (GO:0061919)	306	2	2.00	+	1.00	1.00E00	1.00E00
regulation of protein-containing complex assembly (GO:0043254)	459	3	2.99	+	1.00	1.00E00	1.00E00
lipid catabolic process (GO:0016042)	306	2	2.00	+	1.00	1.00E00	1.00E00
intrinsic apoptotic signaling pathway (GO:0097193)	153	1	1.00	+	1.00	1.00E00	1.00E00
response to monosaccharide (GO:0034284)	153	1	1.00	+	1.00	1.00E00	1.00E00
regulation of phosphate metabolic process (GO:0019220)	1837	12	11.98	+	1.00	1.00E00	1.00E00
regulation of phosphorus metabolic process (GO:0051174)	1838	12	11.99	+	1.00	1.00E00	1.00E00
chordate embryonic development (GO:0043009)	615	4	4.01	-	1.00	1.00E00	1.00E00
regulation of G1/S transition of mitotic cell cycle (GO:2000045)	154	1	1.00	-	1.00	1.00E00	1.00E00
regulation of mRNA processing (GO:0050684)	154	1	1.00	-	1.00	1.00E00	1.00E00
negative regulation of ion transport (GO:0043271)	154	1	1.00	-	1.00	1.00E00	1.00E00
monocarboxylic acid transport (GO:0015718)	154	1	1.00	-	1.00	1.00E00	1.00E00
peptide transport (GO:0015833)	1540	10	10.04	-	1.00	1.00E00	1.00E00
RNA processing (GO:0006396)	929	6	6.06	-	.99	1.00E00	1.00E00
regulation of immune system process (GO:0002682)	1708	11	11.14	-	.99	1.00E00	1.00E00
response to nitrogen compound (GO:1901698)	1087	7	7.09	-	.99	1.00E00	1.00E00
organonitrogen compound catabolic process (GO:1901565)	1088	7	7.10	-	.99	1.00E00	1.00E00
positive regulation of protein modification process (GO:0031401)	1246	8	8.13	-	.98	1.00E00	1.00E00
organelle organization (GO:0006996)	3586	23	23.39	-	.98	1.00E00	1.00E00
placenta development (GO:0001890)	156	1	1.02	-	.98	1.00E00	1.00E00
mesenchymal cell differentiation (GO:0048762)	156	1	1.02	-	.98	1.00E00	1.00E00
activation of MAPK activity (GO:0000187)	156	1	1.02	-	.98	1.00E00	1.00E00
regulation of histone modification (GO:0031056)	156	1	1.02	-	.98	1.00E00	1.00E00
carboxylic acid transport (GO:0046942)	312	2	2.04	-	.98	1.00E00	1.00E00
regulation of leukocyte activation (GO:0002694)	625	4	4.08	-	.98	1.00E00	1.00E00
positive regulation of signal transduction (GO:0009967)	1564	10	10.20	-	.98	1.00E00	1.00E00
organic acid transport (GO:0015849)	313	2	2.04	-	.98	1.00E00	1.00E00
positive regulation of cell population proliferation (GO:0008284)	941	6	6.14	-	.98	1.00E00	1.00E00
cardiac muscle tissue development (GO:0048738)	157	1	1.02	-	.98	1.00E00	1.00E00
anaphase (GO:0051322)	157	1	1.02	-	.98	1.00E00	1.00E00
negative regulation of lymphocyte activation (GO:0051250)	157	1	1.02	-	.98	1.00E00	1.00E00
mitotic anaphase (GO:0000090)	157	1	1.02	-	.98	1.00E00	1.00E00
purine ribonucleotide biosynthetic process (GO:0009152)	157	1	1.02	-	.98	1.00E00	1.00E00
amide transport (GO:0042886)	1575	10	10.27	-	.97	1.00E00	1.00E00
cellular nitrogen compound biosynthetic process (GO:0044271)	1578	10	10.29	-	.97	1.00E00	1.00E00
lipid transport (GO:0006869)	316	2	2.06	-	.97	1.00E00	1.00E00
sphingolipid metabolic process (GO:0006665)	158	1	1.03	-	.97	1.00E00	1.00E00
organic hydroxy compound transport (GO:0015850)	158	1	1.03	-	.97	1.00E00	1.00E00
regulation of cell shape (GO:0008360)	158	1	1.03	-	.97	1.00E00	1.00E00
positive regulation of secretion by cell (GO:1903532)	316	2	2.06	-	.97	1.00E00	1.00E00
negative regulation of protein metabolic process (GO:0051248)	1110	7	7.24	-	.97	1.00E00	1.00E00
embryo development ending in birth or egg hatching (GO:0009792)	635	4	4.14	-	.97	1.00E00	1.00E00
potassium ion transmembrane transport (GO:0071805)	159	1	1.04	-	.96	1.00E00	1.00E00
cytokine production (GO:0001816)	159	1	1.04	-	.96	1.00E00	1.00E00
mitotic cell cycle checkpoint (GO:0007093)	159	1	1.04	-	.96	1.00E00	1.00E00
male sex differentiation (GO:0046661)	159	1	1.04	-	.96	1.00E00	1.00E00
negative regulation of secretion by cell (GO:1903531)	159	1	1.04	-	.96	1.00E00	1.00E00
organic substance transport (GO:0071702)	2229	14	14.54	-	.96	1.00E00	1.00E00
muscle structure development (GO:0061061)	478	3	3.12	-	.96	1.00E00	1.00E00
cellular respiration (GO:0045333)	160	1	1.04	-	.96	1.00E00	1.00E00
regulation of MAP kinase activity (GO:0043405)	320	2	2.09	-	.96	1.00E00	1.00E00
protein import (GO:0017038)	160	1	1.04	-	.96	1.00E00	1.00E00
cAMP-mediated signaling (GO:0019933)	160	1	1.04	-	.96	1.00E00	1.00E00
positive regulation of protein serine/threonine kinase activity (GO:0071902)	321	2	2.09	-	.96	1.00E00	1.00E00
response to corticosteroid (GO:0031960)	161	1	1.05	-	.95	1.00E00	1.00E00
regulation of cytosolic calcium ion concentration (GO:0051480)	322	2	2.10	-	.95	1.00E00	1.00E00
regulation of viral life cycle (GO:1903900)	161	1	1.05	-	.95	1.00E00	1.00E00
sensory perception of sound (GO:0007605)	161	1	1.05	-	.95	1.00E00	1.00E00
chemical homeostasis (GO:0048878)	1128	7	7.36	-	.95	1.00E00	1.00E00
angiogenesis (GO:0001525)	323	2	2.11	-	.95	1.00E00	1.00E00
dephosphorylation (GO:0016311)	323	2	2.11	-	.95	1.00E00	1.00E00
organic anion transport (GO:0015711)	486	3	3.17	-	.95	1.00E00	1.00E00
neural tube development (GO:0021915)	162	1	1.06	-	.95	1.00E00	1.00E00
protein polyubiquitination (GO:0000209)	326	2	2.13	-	.94	1.00E00	1.00E00
activation of protein kinase activity (GO:0032147)	327	2	2.13	-	.94	1.00E00	1.00E00
cellular macromolecule biosynthetic process (GO:0034645)	1636	10	10.67	-	.94	1.00E00	1.00E00
stem cell differentiation (GO:0048863)	164	1	1.07	-	.93	1.00E00	1.00E00
regulation of ubiquitin-dependent protein catabolic process (GO:2000058)	164	1	1.07	-	.93	1.00E00	1.00E00
negative regulation of cell cycle process (GO:0010948)	329	2	2.15	-	.93	1.00E00	1.00E00
cellular response to nitrogen compound (GO:1901699)	659	4	4.30	-	.93	1.00E00	1.00E00
glycerophospholipid metabolic process (GO:0006650)	330	2	2.15	-	.93	1.00E00	1.00E00
alcohol metabolic process (GO:0006066)	330	2	2.15	-	.93	1.00E00	1.00E00
regulation of small GTPase mediated signal transduction (GO:0051056)	330	2	2.15	-	.93	1.00E00	1.00E00
regulation of mitochondrion organization (GO:0010821)	165	1	1.08	-	.93	1.00E00	1.00E00
regulation of developmental growth (GO:0048638)	331	2	2.16	-	.93	1.00E00	1.00E00
regulation of ion transmembrane transport (GO:0034765)	497	3	3.24	-	.93	1.00E00	1.00E00
mitotic spindle organization (GO:0007052)	166	1	1.08	-	.92	1.00E00	1.00E00
nuclear export (GO:0051168)	166	1	1.08	-	.92	1.00E00	1.00E00
regulation of generation of precursor metabolites and energy (GO:0043467)	166	1	1.08	-	.92	1.00E00	1.00E00
homeostatic process (GO:0042592)	1668	10	10.88	-	.92	1.00E00	1.00E00
purine nucleotide biosynthetic process (GO:0006164)	167	1	1.09	-	.92	1.00E00	1.00E00
positive regulation of cell growth (GO:0030307)	167	1	1.09	-	.92	1.00E00	1.00E00
protein transport (GO:0015031)	1509	9	9.84	-	.91	1.00E00	1.00E00
RNA phosphodiester bond hydrolysis (GO:0090501)	168	1	1.10	-	.91	1.00E00	1.00E00
positive regulation of response to external stimulus (GO:0032103)	506	3	3.30	-	.91	1.00E00	1.00E00
potassium ion transport (GO:0006813)	169	1	1.10	-	.91	1.00E00	1.00E00
regulation of growth (GO:0040008)	676	4	4.41	-	.91	1.00E00	1.00E00
protein localization to nucleus (GO:0034504)	169	1	1.10	-	.91	1.00E00	1.00E00
nitrogen compound transport (GO:0071705)	1861	11	12.14	-	.91	8.80E-01	1.00E00
innate immune response (GO:0045087)	847	5	5.52	-	.91	1.00E00	1.00E00
positive regulation of intracellular signal transduction (GO:1902533)	1017	6	6.63	-	.90	1.00E00	1.00E00
negative regulation of intracellular signal transduction (GO:1902532)	509	3	3.32	-	.90	1.00E00	1.00E00
mitotic prometaphase (GO:0000236)	170	1	1.11	-	.90	1.00E00	1.00E00
viral gene expression (GO:0019080)	171	1	1.12	-	.90	1.00E00	1.00E00
positive regulation of B cell activation (GO:0050871)	171	1	1.12	-	.90	1.00E00	1.00E00
ribonucleotide biosynthetic process (GO:0009260)	171	1	1.12	-	.90	1.00E00	1.00E00
lung development (GO:0030324)	171	1	1.12	-	.90	1.00E00	1.00E00
regulation of autophagy (GO:0010506)	342	2	2.23	-	.90	1.00E00	1.00E00
cardiac chamber development (GO:0003205)	171	1	1.12	-	.90	1.00E00	1.00E00
regulation of gene expression, epigenetic (GO:0040029)	172	1	1.12	-	.89	1.00E00	1.00E00
positive regulation of secretion (GO:0051047)	344	2	2.24	-	.89	1.00E00	1.00E00
regulation of response to external stimulus (GO:0032101)	1204	7	7.85	-	.89	1.00E00	1.00E00
protein modification by small protein conjugation or removal (GO:0070647)	1033	6	6.74	-	.89	1.00E00	1.00E00
inflammatory response (GO:0006954)	517	3	3.37	-	.89	1.00E00	1.00E00
positive regulation of protein kinase B signaling (GO:0051897)	173	1	1.13	-	.89	1.00E00	1.00E00
cell-cell signaling by wnt (GO:0198738)	346	2	2.26	-	.89	1.00E00	1.00E00
Wnt signaling pathway (GO:0016055)	346	2	2.26	-	.89	1.00E00	1.00E00
cellular response to external stimulus (GO:0071496)	348	2	2.27	-	.88	1.00E00	1.00E00
protein acylation (GO:0043543)	175	1	1.14	-	.88	1.00E00	1.00E00
lipid localization (GO:0010876)	350	2	2.28	-	.88	1.00E00	1.00E00
respiratory tube development (GO:0030323)	175	1	1.14	-	.88	1.00E00	1.00E00
regulation of cell cycle G1/S phase transition (GO:1902806)	175	1	1.14	-	.88	1.00E00	1.00E00
negative regulation of cellular protein metabolic process (GO:0032269)	1054	6	6.87	-	.87	1.00E00	1.00E00
positive regulation of immune system process (GO:0002684)	1054	6	6.87	-	.87	1.00E00	1.00E00
cellular response to insulin stimulus (GO:0032869)	176	1	1.15	-	.87	1.00E00	1.00E00
cellular carbohydrate metabolic process (GO:0044262)	176	1	1.15	-	.87	1.00E00	1.00E00
negative regulation of cell projection organization (GO:0031345)	176	1	1.15	-	.87	1.00E00	1.00E00
regulation of mRNA metabolic process (GO:1903311)	352	2	2.30	-	.87	1.00E00	1.00E00
organic cyclic compound biosynthetic process (GO:1901362)	1233	7	8.04	-	.87	8.56E-01	1.00E00
lipid metabolic process (GO:0006629)	1236	7	8.06	-	.87	8.56E-01	1.00E00
regulation of signaling receptor activity (GO:0010469)	177	1	1.15	-	.87	1.00E00	1.00E00
establishment of protein localization (GO:0045184)	1593	9	10.39	-	.87	8.71E-01	1.00E00
regulation of anatomical structure size (GO:0090066)	531	3	3.46	-	.87	1.00E00	1.00E00
positive regulation of response to stimulus (GO:0048584)	2303	13	15.02	-	.87	6.81E-01	1.00E00
chromosome organization (GO:0051276)	1063	6	6.93	-	.87	1.00E00	1.00E00
response to oxygen-containing compound (GO:1901700)	1599	9	10.43	-	.86	7.48E-01	1.00E00
regulation of cytoskeleton organization (GO:0051493)	534	3	3.48	-	.86	1.00E00	1.00E00
antigen processing and presentation of exogenous peptide antigen (GO:0002478)	178	1	1.16	-	.86	1.00E00	1.00E00
in utero embryonic development (GO:0001701)	356	2	2.32	-	.86	1.00E00	1.00E00
electron transport chain (GO:0022900)	178	1	1.16	-	.86	1.00E00	1.00E00
ribose phosphate biosynthetic process (GO:0046390)	178	1	1.16	-	.86	1.00E00	1.00E00
purine-containing compound biosynthetic process (GO:0072522)	178	1	1.16	-	.86	1.00E00	1.00E00
positive regulation of defense response (GO:0031349)	357	2	2.33	-	.86	1.00E00	1.00E00
cellular response to oxygen-containing compound (GO:1901701)	1072	6	6.99	-	.86	8.47E-01	1.00E00
regulation of actin filament polymerization (GO:0030833)	179	1	1.17	-	.86	1.00E00	1.00E00
cilium assembly (GO:0060271)	359	2	2.34	-	.85	1.00E00	1.00E00
Ras protein signal transduction (GO:0007265)	180	1	1.17	-	.85	1.00E00	1.00E00
regulation of cell adhesion (GO:0030155)	721	4	4.70	-	.85	1.00E00	1.00E00
heterocycle biosynthetic process (GO:0018130)	1085	6	7.08	-	.85	8.47E-01	1.00E00
sensory perception of mechanical stimulus (GO:0050954)	181	1	1.18	-	.85	1.00E00	1.00E00
negative regulation of secretion (GO:0051048)	181	1	1.18	-	.85	1.00E00	1.00E00
cyclic-nucleotide-mediated signaling (GO:0019935)	181	1	1.18	-	.85	1.00E00	1.00E00
transcription initiation from RNA polymerase II promoter (GO:0006367)	182	1	1.19	-	.84	1.00E00	1.00E00
response to carbohydrate (GO:0009743)	182	1	1.19	-	.84	1.00E00	1.00E00
female pregnancy (GO:0007565)	182	1	1.19	-	.84	1.00E00	1.00E00
production of molecular mediator of immune response (GO:0002440)	183	1	1.19	-	.84	1.00E00	1.00E00
regulation of proteasomal protein catabolic process (GO:0061136)	184	1	1.20	-	.83	1.00E00	1.00E00
peptidyl-serine phosphorylation (GO:0018105)	185	1	1.21	-	.83	1.00E00	1.00E00
antigen processing and presentation of exogenous antigen (GO:0019884)	185	1	1.21	-	.83	1.00E00	1.00E00
protein-containing complex assembly (GO:0065003)	1302	7	8.49	-	.82	7.23E-01	1.00E00
regulation of animal organ morphogenesis (GO:2000027)	186	1	1.21	-	.82	1.00E00	1.00E00
negative regulation of canonical Wnt signaling pathway (GO:0090090)	186	1	1.21	-	.82	1.00E00	1.00E00
regulation of plasma membrane bounded cell projection assembly (GO:0120032)	186	1	1.21	-	.82	1.00E00	1.00E00
negative regulation of cell growth (GO:0030308)	186	1	1.21	-	.82	1.00E00	1.00E00
regulation of cell size (GO:0008361)	186	1	1.21	-	.82	1.00E00	1.00E00
nucleic acid metabolic process (GO:0090304)	2241	12	14.62	-	.82	5.78E-01	1.00E00
regulation of cation channel activity (GO:2001257)	187	1	1.22	-	.82	1.00E00	1.00E00
anatomical structure homeostasis (GO:0060249)	374	2	2.44	-	.82	1.00E00	1.00E00
protein targeting (GO:0006605)	374	2	2.44	-	.82	1.00E00	1.00E00
positive regulation of I-kappaB kinase/NF-kappaB signaling (GO:0043123)	187	1	1.22	-	.82	1.00E00	1.00E00
negative regulation of leukocyte activation (GO:0002695)	187	1	1.22	-	.82	1.00E00	1.00E00
regulation of Wnt signaling pathway (GO:0030111)	375	2	2.45	-	.82	1.00E00	1.00E00
response to cytokine (GO:0034097)	1127	6	7.35	-	.82	8.48E-01	1.00E00
regulation of cell projection assembly (GO:0060491)	188	1	1.23	-	.82	1.00E00	1.00E00
cellular response to lipopolysaccharide (GO:0071222)	188	1	1.23	-	.82	1.00E00	1.00E00
negative regulation of cell-cell adhesion (GO:0022408)	188	1	1.23	-	.82	1.00E00	1.00E00
double-strand break repair (GO:0006302)	189	1	1.23	-	.81	1.00E00	1.00E00
microtubule cytoskeleton organization involved in mitosis (GO:1902850)	189	1	1.23	-	.81	1.00E00	1.00E00
regulation of supramolecular fiber organization (GO:1902903)	379	2	2.47	-	.81	1.00E00	1.00E00
cilium organization (GO:0044782)	382	2	2.49	-	.80	1.00E00	1.00E00
regulation of blood pressure (GO:0008217)	192	1	1.25	-	.80	1.00E00	1.00E00
regulation of mRNA stability (GO:0043488)	193	1	1.26	-	.79	1.00E00	1.00E00
protein-containing complex subunit organization (GO:0043933)	1547	8	10.09	-	.79	6.22E-01	1.00E00
response to reactive oxygen species (GO:0000302)	194	1	1.27	-	.79	1.00E00	1.00E00
antigen processing and presentation of peptide antigen (GO:0048002)	194	1	1.27	-	.79	1.00E00	1.00E00
ribonucleoprotein complex assembly (GO:0022618)	194	1	1.27	-	.79	1.00E00	1.00E00
regulation of transmembrane transport (GO:0034762)	583	3	3.80	-	.79	1.00E00	1.00E00
transmembrane receptor protein serine/threonine kinase signaling pathway (GO:0007178)	195	1	1.27	-	.79	1.00E00	1.00E00
regulation of system process (GO:0044057)	586	3	3.82	-	.78	1.00E00	1.00E00
cellular lipid metabolic process (GO:0044255)	977	5	6.37	-	.78	8.37E-01	1.00E00
negative regulation of immune system process (GO:0002683)	587	3	3.83	-	.78	1.00E00	1.00E00
tRNA metabolic process (GO:0006399)	196	1	1.28	-	.78	1.00E00	1.00E00
cellular response to starvation (GO:0009267)	196	1	1.28	-	.78	1.00E00	1.00E00
protein localization to plasma membrane (GO:0072659)	196	1	1.28	-	.78	1.00E00	1.00E00
regulation of actin polymerization or depolymerization (GO:0008064)	196	1	1.28	-	.78	1.00E00	1.00E00
sensory perception (GO:0007600)	981	5	6.40	-	.78	8.37E-01	1.00E00
regulation of cellular component size (GO:0032535)	393	2	2.56	-	.78	1.00E00	1.00E00
ion homeostasis (GO:0050801)	786	4	5.13	-	.78	8.21E-01	1.00E00
cellular response to molecule of bacterial origin (GO:0071219)	197	1	1.28	-	.78	1.00E00	1.00E00
regulation of actin filament length (GO:0030832)	197	1	1.28	-	.78	1.00E00	1.00E00
glucose homeostasis (GO:0042593)	197	1	1.28	-	.78	1.00E00	1.00E00
regulation of lipid biosynthetic process (GO:0046890)	197	1	1.28	-	.78	1.00E00	1.00E00
phospholipid metabolic process (GO:0006644)	395	2	2.58	-	.78	1.00E00	1.00E00
carbohydrate homeostasis (GO:0033500)	198	1	1.29	-	.77	1.00E00	1.00E00
regulation of G2/M transition of mitotic cell cycle (GO:0010389)	198	1	1.29	-	.77	1.00E00	1.00E00
respiratory system development (GO:0060541)	198	1	1.29	-	.77	1.00E00	1.00E00
intracellular protein transport (GO:0006886)	992	5	6.47	-	.77	6.88E-01	1.00E00
regulation of mitotic cell cycle (GO:0007346)	597	3	3.89	-	.77	1.00E00	1.00E00
cell cycle checkpoint (GO:0000075)	199	1	1.30	-	.77	1.00E00	1.00E00
regulation of metal ion transport (GO:0010959)	398	2	2.60	-	.77	1.00E00	1.00E00
glycerolipid metabolic process (GO:0046486)	399	2	2.60	-	.77	1.00E00	1.00E00
MAPK cascade (GO:0000165)	400	2	2.61	-	.77	1.00E00	1.00E00
intracellular receptor signaling pathway (GO:0030522)	200	1	1.30	-	.77	1.00E00	1.00E00
ribonucleoprotein complex subunit organization (GO:0071826)	201	1	1.31	-	.76	1.00E00	1.00E00
anatomical structure maturation (GO:0071695)	201	1	1.31	-	.76	1.00E00	1.00E00
response to peptide hormone (GO:0043434)	403	2	2.63	-	.76	1.00E00	1.00E00
regulation of organelle organization (GO:0033043)	1211	6	7.90	-	.76	7.11E-01	1.00E00
positive regulation of epithelial cell proliferation (GO:0050679)	202	1	1.32	-	.76	1.00E00	1.00E00
RNA metabolic process (GO:0016070)	1619	8	10.56	-	.76	5.20E-01	1.00E00
protein-DNA complex assembly (GO:0065004)	203	1	1.32	-	.76	1.00E00	1.00E00
regulation of RNA stability (GO:0043487)	203	1	1.32	-	.76	1.00E00	1.00E00
anion transport (GO:0006820)	610	3	3.98	-	.75	8.01E-01	1.00E00
microtubule-based process (GO:0007017)	814	4	5.31	-	.75	8.22E-01	1.00E00
defense response (GO:0006952)	1433	7	9.35	-	.75	6.07E-01	1.00E00
regulation of endocytosis (GO:0030100)	205	1	1.34	-	.75	1.00E00	1.00E00
carbohydrate derivative biosynthetic process (GO:1901137)	616	3	4.02	-	.75	8.01E-01	1.00E00
cell chemotaxis (GO:0060326)	206	1	1.34	-	.74	1.00E00	1.00E00
membrane lipid metabolic process (GO:0006643)	206	1	1.34	-	.74	1.00E00	1.00E00
generation of precursor metabolites and energy (GO:0006091)	413	2	2.69	-	.74	1.00E00	1.00E00
signal transduction by protein phosphorylation (GO:0023014)	413	2	2.69	-	.74	1.00E00	1.00E00
negative regulation of protein modification process (GO:0031400)	620	3	4.04	-	.74	8.01E-01	1.00E00
regulation of protein ubiquitination (GO:0031396)	207	1	1.35	-	.74	1.00E00	1.00E00
cellular response to cytokine stimulus (GO:0071345)	1038	5	6.77	-	.74	6.90E-01	1.00E00
positive regulation of ERK1 and ERK2 cascade (GO:0070374)	208	1	1.36	-	.74	1.00E00	1.00E00
defense response to other organism (GO:0098542)	1040	5	6.78	-	.74	6.90E-01	1.00E00
peptidyl-serine modification (GO:0018209)	209	1	1.36	-	.73	1.00E00	1.00E00
positive regulation of DNA metabolic process (GO:0051054)	209	1	1.36	-	.73	1.00E00	1.00E00
reproductive process (GO:0022414)	1466	7	9.56	-	.73	5.00E-01	1.00E00
negative regulation of protein phosphorylation (GO:0001933)	419	2	2.73	-	.73	1.00E00	1.00E00
regulation of cell growth (GO:0001558)	419	2	2.73	-	.73	1.00E00	1.00E00
reproduction (GO:0000003)	1469	7	9.58	-	.73	5.00E-01	1.00E00
regulation of leukocyte mediated immunity (GO:0002703)	211	1	1.38	-	.73	1.00E00	1.00E00
epidermis development (GO:0008544)	423	2	2.76	-	.72	1.00E00	1.00E00
cell cycle process (GO:0022402)	1059	5	6.91	-	.72	6.92E-01	1.00E00
macromolecule catabolic process (GO:0009057)	1060	5	6.91	-	.72	5.60E-01	1.00E00
positive regulation of leukocyte activation (GO:0002696)	425	2	2.77	-	.72	1.00E00	1.00E00
regulation of chromatin organization (GO:1902275)	213	1	1.39	-	.72	1.00E00	1.00E00
cellular calcium ion homeostasis (GO:0006874)	427	2	2.79	-	.72	1.00E00	1.00E00
homeostasis of number of cells (GO:0048872)	214	1	1.40	-	.72	1.00E00	1.00E00
regulation of cell cycle G2/M phase transition (GO:1902749)	215	1	1.40	-	.71	1.00E00	1.00E00
multi-multicellular organism process (GO:0044706)	215	1	1.40	-	.71	1.00E00	1.00E00
regulation of mRNA catabolic process (GO:0061013)	215	1	1.40	-	.71	1.00E00	1.00E00
gonad development (GO:0008406)	216	1	1.41	-	.71	1.00E00	1.00E00
regulation of B cell activation (GO:0050864)	217	1	1.42	-	.71	1.00E00	1.00E00
positive regulation of cell activation (GO:0050867)	436	2	2.84	-	.70	1.00E00	1.00E00
mesenchyme development (GO:0060485)	219	1	1.43	-	.70	1.00E00	1.00E00
adenylate cyclase-modulating G protein-coupled receptor signaling pathway (GO:0007188)	219	1	1.43	-	.70	1.00E00	1.00E00
negative regulation of mitotic cell cycle phase transition (GO:1901991)	219	1	1.43	-	.70	1.00E00	1.00E00
positive regulation of immune effector process (GO:0002699)	219	1	1.43	-	.70	1.00E00	1.00E00
aromatic compound biosynthetic process (GO:0019438)	1096	5	7.15	-	.70	5.61E-01	1.00E00
mRNA catabolic process (GO:0006402)	220	1	1.43	-	.70	1.00E00	1.00E00
cellular response to biotic stimulus (GO:0071216)	220	1	1.43	-	.70	1.00E00	1.00E00
negative regulation of Wnt signaling pathway (GO:0030178)	220	1	1.43	-	.70	1.00E00	1.00E00
regulation of membrane potential (GO:0042391)	441	2	2.88	-	.70	1.00E00	1.00E00
calcium ion homeostasis (GO:0055074)	442	2	2.88	-	.69	1.00E00	1.00E00
visual perception (GO:0007601)	221	1	1.44	-	.69	1.00E00	1.00E00
development of primary sexual characteristics (GO:0045137)	222	1	1.45	-	.69	1.00E00	1.00E00
antigen processing and presentation (GO:0019882)	222	1	1.45	-	.69	1.00E00	1.00E00
regulation of chemotaxis (GO:0050920)	223	1	1.45	-	.69	1.00E00	1.00E00
sensory perception of light stimulus (GO:0050953)	224	1	1.46	-	.68	1.00E00	1.00E00
protein-containing complex disassembly (GO:0032984)	225	1	1.47	-	.68	1.00E00	1.00E00
DNA-templated transcription, initiation (GO:0006352)	226	1	1.47	-	.68	1.00E00	1.00E00
endomembrane system organization (GO:0010256)	453	2	2.95	-	.68	1.00E00	1.00E00
immune response-activating cell surface receptor signaling pathway (GO:0002429)	453	2	2.95	-	.68	1.00E00	1.00E00
immune response-activating signal transduction (GO:0002757)	453	2	2.95	-	.68	1.00E00	1.00E00
mitotic cell cycle process (GO:1903047)	680	3	4.44	-	.68	8.05E-01	1.00E00
regulation of small molecule metabolic process (GO:0062012)	457	2	2.98	-	.67	7.73E-01	1.00E00
spindle organization (GO:0007051)	229	1	1.49	-	.67	1.00E00	1.00E00
protein folding (GO:0006457)	229	1	1.49	-	.67	1.00E00	1.00E00
energy derivation by oxidation of organic compounds (GO:0015980)	230	1	1.50	-	.67	1.00E00	1.00E00
cellular divalent inorganic cation homeostasis (GO:0072503)	460	2	3.00	-	.67	7.73E-01	1.00E00
negative regulation of phosphorylation (GO:0042326)	461	2	3.01	-	.67	7.73E-01	1.00E00
regulation of protein kinase B signaling (GO:0051896)	231	1	1.51	-	.66	1.00E00	1.00E00
negative regulation of hydrolase activity (GO:0051346)	462	2	3.01	-	.66	7.73E-01	1.00E00
mitochondrion organization (GO:0007005)	465	2	3.03	-	.66	7.73E-01	1.00E00
mitochondrial transport (GO:0006839)	233	1	1.52	-	.66	1.00E00	1.00E00
lipid modification (GO:0030258)	234	1	1.53	-	.66	1.00E00	1.00E00
negative regulation of cell cycle phase transition (GO:1901988)	235	1	1.53	-	.65	1.00E00	1.00E00
negative regulation of molecular function (GO:0044092)	1176	5	7.67	-	.65	4.52E-01	1.00E00
nucleotide biosynthetic process (GO:0009165)	236	1	1.54	-	.65	1.00E00	1.00E00
Unclassified (UNCLASSIFIED)	2839	12	18.52	-	.65	1.30E-01	1.00E00
detection of stimulus (GO:0051606)	712	3	4.64	-	.65	6.34E-01	1.00E00
cell recognition (GO:0008037)	239	1	1.56	-	.64	1.00E00	1.00E00
nucleoside phosphate biosynthetic process (GO:1901293)	240	1	1.57	-	.64	1.00E00	1.00E00
divalent inorganic cation homeostasis (GO:0072507)	483	2	3.15	-	.63	7.74E-01	1.00E00
cellular response to nutrient levels (GO:0031669)	243	1	1.58	-	.63	1.00E00	1.00E00
skeletal system development (GO:0001501)	489	2	3.19	-	.63	7.74E-01	1.00E00
immune response-regulating cell surface receptor signaling pathway (GO:0002768)	489	2	3.19	-	.63	7.74E-01	1.00E00
regulation of heart contraction (GO:0008016)	245	1	1.60	-	.63	1.00E00	1.00E00
developmental process involved in reproduction (GO:0003006)	983	4	6.41	-	.62	4.19E-01	1.00E00
muscle contraction (GO:0006936)	246	1	1.60	-	.62	1.00E00	1.00E00
protein-DNA complex subunit organization (GO:0071824)	246	1	1.60	-	.62	1.00E00	1.00E00
protein glycosylation (GO:0006486)	246	1	1.60	-	.62	1.00E00	1.00E00
macromolecule glycosylation (GO:0043413)	246	1	1.60	-	.62	1.00E00	1.00E00
lymphocyte differentiation (GO:0030098)	246	1	1.60	-	.62	1.00E00	1.00E00
immune response-regulating signaling pathway (GO:0002764)	492	2	3.21	-	.62	7.74E-01	1.00E00
cellular response to tumor necrosis factor (GO:0071356)	248	1	1.62	-	.62	1.00E00	1.00E00
regulation of I-kappaB kinase/NF-kappaB signaling (GO:0043122)	248	1	1.62	-	.62	1.00E00	1.00E00
receptor-mediated endocytosis (GO:0006898)	249	1	1.62	-	.62	1.00E00	1.00E00
response to alcohol (GO:0097305)	249	1	1.62	-	.62	1.00E00	1.00E00
regulation of protein serine/threonine kinase activity (GO:0071900)	500	2	3.26	-	.61	7.75E-01	1.00E00
G protein-coupled receptor signaling pathway, coupled to cyclic nucleotide second messenger (GO:0007187)	250	1	1.63	-	.61	1.00E00	1.00E00
negative regulation of growth (GO:0045926)	250	1	1.63	-	.61	1.00E00	1.00E00
RNA catabolic process (GO:0006401)	251	1	1.64	-	.61	1.00E00	1.00E00
response to nutrient levels (GO:0031667)	502	2	3.27	-	.61	7.75E-01	1.00E00
mitotic cell cycle (GO:0000278)	757	3	4.94	-	.61	4.93E-01	1.00E00
nucleobase-containing compound biosynthetic process (GO:0034654)	1012	4	6.60	-	.61	4.20E-01	1.00E00
negative regulation of cellular catabolic process (GO:0031330)	254	1	1.66	-	.60	1.00E00	1.00E00
multi-organism reproductive process (GO:0044703)	1027	4	6.70	-	.60	4.22E-01	1.00E00
glycosylation (GO:0070085)	259	1	1.69	-	.59	1.00E00	1.00E00
protein localization to organelle (GO:0033365)	779	3	5.08	-	.59	4.94E-01	1.00E00
activation of immune response (GO:0002253)	526	2	3.43	-	.58	7.79E-01	1.00E00
germ cell development (GO:0007281)	266	1	1.73	-	.58	1.00E00	1.00E00
regulation of hormone levels (GO:0010817)	533	2	3.48	-	.58	5.89E-01	1.00E00
response to extracellular stimulus (GO:0009991)	534	2	3.48	-	.57	5.89E-01	1.00E00
small GTPase mediated signal transduction (GO:0007264)	268	1	1.75	-	.57	1.00E00	1.00E00
regulation of lymphocyte activation (GO:0051249)	536	2	3.50	-	.57	5.89E-01	1.00E00
regulation of ion transmembrane transporter activity (GO:0032412)	270	1	1.76	-	.57	1.00E00	1.00E00
response to inorganic substance (GO:0010035)	542	2	3.54	-	.57	5.89E-01	1.00E00
multi-organism process (GO:0051704)	1095	4	7.14	-	.56	3.30E-01	1.00E00
chromosome segregation (GO:0007059)	274	1	1.79	-	.56	1.00E00	1.00E00
cellular response to extracellular stimulus (GO:0031668)	274	1	1.79	-	.56	1.00E00	1.00E00
cellular protein-containing complex assembly (GO:0034622)	824	3	5.37	-	.56	3.80E-01	1.00E00
regulation of inflammatory response (GO:0050727)	551	2	3.59	-	.56	5.90E-01	1.00E00
cellular metal ion homeostasis (GO:0006875)	552	2	3.60	-	.56	5.90E-01	1.00E00
cellular response to peptide hormone stimulus (GO:0071375)	277	1	1.81	-	.55	1.00E00	1.00E00
regulation of transmembrane transporter activity (GO:0022898)	281	1	1.83	-	.55	1.00E00	1.00E00
multicellular organismal reproductive process (GO:0048609)	848	3	5.53	-	.54	3.81E-01	1.00E00
regulation of actin filament organization (GO:0110053)	284	1	1.85	-	.54	1.00E00	1.00E00
regulation of leukocyte differentiation (GO:1902105)	285	1	1.86	-	.54	1.00E00	1.00E00
muscle organ development (GO:0007517)	286	1	1.87	-	.54	1.00E00	1.00E00
response to other organism (GO:0051707)	1431	5	9.33	-	.54	1.72E-01	1.00E00
response to external biotic stimulus (GO:0043207)	1433	5	9.35	-	.53	1.72E-01	1.00E00
sexual reproduction (GO:0019953)	865	3	5.64	-	.53	3.83E-01	1.00E00
multicellular organism reproduction (GO:0032504)	867	3	5.65	-	.53	3.83E-01	1.00E00
microtubule cytoskeleton organization (GO:0000226)	578	2	3.77	-	.53	5.94E-01	1.00E00
negative regulation of phosphate metabolic process (GO:0045936)	579	2	3.78	-	.53	5.94E-01	1.00E00
negative regulation of phosphorus metabolic process (GO:0010563)	580	2	3.78	-	.53	5.94E-01	1.00E00
regulation of transporter activity (GO:0032409)	293	1	1.91	-	.52	1.00E00	1.00E00
regulation of blood circulation (GO:1903522)	293	1	1.91	-	.52	1.00E00	1.00E00
response to biotic stimulus (GO:0009607)	1466	5	9.56	-	.52	1.74E-01	1.00E00
regulation of ERK1 and ERK2 cascade (GO:0070372)	295	1	1.92	-	.52	1.00E00	1.00E00
regulation of canonical Wnt signaling pathway (GO:0060828)	296	1	1.93	-	.52	1.00E00	1.00E00
positive regulation of cell cycle process (GO:0090068)	297	1	1.94	-	.52	1.00E00	1.00E00
anion transmembrane transport (GO:0098656)	302	1	1.97	-	.51	1.00E00	1.00E00
mRNA splicing, via spliceosome (GO:0000398)	304	1	1.98	-	.50	1.00E00	1.00E00
RNA splicing, via transesterification reactions with bulged adenosine as nucleophile (GO:0000377)	304	1	1.98	-	.50	1.00E00	1.00E00
nucleic acid phosphodiester bond hydrolysis (GO:0090305)	306	1	2.00	-	.50	7.26E-01	1.00E00
glycoprotein biosynthetic process (GO:0009101)	306	1	2.00	-	.50	7.26E-01	1.00E00
RNA splicing, via transesterification reactions (GO:0000375)	307	1	2.00	-	.50	7.26E-01	1.00E00
cellular macromolecule catabolic process (GO:0044265)	926	3	6.04	-	.50	2.92E-01	1.00E00
metal ion homeostasis (GO:0055065)	620	2	4.04	-	.49	4.45E-01	1.00E00
negative regulation of catabolic process (GO:0009895)	313	1	2.04	-	.49	7.27E-01	1.00E00
cellular cation homeostasis (GO:0030003)	632	2	4.12	-	.49	4.47E-01	1.00E00
epidermal cell differentiation (GO:0009913)	319	1	2.08	-	.48	7.27E-01	1.00E00
response to lipopolysaccharide (GO:0032496)	321	1	2.09	-	.48	7.27E-01	1.00E00
cellular ion homeostasis (GO:0006873)	647	2	4.22	-	.47	4.49E-01	1.00E00
proteolysis (GO:0006508)	1297	4	8.46	-	.47	1.50E-01	1.00E00
proteasome-mediated ubiquitin-dependent protein catabolic process (GO:0043161)	329	1	2.15	-	.47	7.28E-01	1.00E00
response to molecule of bacterial origin (GO:0002237)	339	1	2.21	-	.45	7.29E-01	1.00E00
protein catabolic process (GO:0030163)	691	2	4.51	-	.44	3.33E-01	1.00E00
defense response to bacterium (GO:0042742)	347	1	2.26	-	.44	7.31E-01	1.00E00
mRNA metabolic process (GO:0016071)	700	2	4.57	-	.44	3.34E-01	1.00E00
proteasomal protein catabolic process (GO:0010498)	351	1	2.29	-	.44	7.32E-01	1.00E00
cytokine-mediated signaling pathway (GO:0019221)	703	2	4.59	-	.44	3.34E-01	1.00E00
cation homeostasis (GO:0055080)	704	2	4.59	-	.44	3.35E-01	1.00E00
gamete generation (GO:0007276)	711	2	4.64	-	.43	3.36E-01	1.00E00
regulation of cation transmembrane transport (GO:1904062)	356	1	2.32	-	.43	7.33E-01	1.00E00
inorganic ion homeostasis (GO:0098771)	715	2	4.66	-	.43	3.37E-01	1.00E00
cellular process involved in reproduction in multicellular organism (GO:0022412)	365	1	2.38	-	.42	7.35E-01	1.00E00
positive regulation of immune response (GO:0050778)	735	2	4.79	-	.42	2.46E-01	1.00E00
regulation of actin cytoskeleton organization (GO:0032956)	368	1	2.40	-	.42	7.36E-01	1.00E00
response to metal ion (GO:0010038)	371	1	2.42	-	.41	7.37E-01	1.00E00
cellular chemical homeostasis (GO:0055082)	749	2	4.89	-	.41	2.46E-01	1.00E00
developmental growth (GO:0048589)	377	1	2.46	-	.41	5.24E-01	1.00E00
glycoprotein metabolic process (GO:0009100)	378	1	2.47	-	.41	5.24E-01	1.00E00
regulation of immune response (GO:0050776)	1137	3	7.42	-	.40	1.25E-01	1.00E00
positive regulation of lymphocyte activation (GO:0051251)	380	1	2.48	-	.40	5.24E-01	1.00E00
skin development (GO:0043588)	381	1	2.49	-	.40	5.24E-01	1.00E00
growth (GO:0040007)	383	1	2.50	-	.40	5.24E-01	1.00E00
organelle assembly (GO:0070925)	773	2	5.04	-	.40	2.48E-01	1.00E00
lymphocyte activation (GO:0046649)	390	1	2.54	-	.39	5.25E-01	1.00E00
positive regulation of cell cycle (GO:0045787)	396	1	2.58	-	.39	5.26E-01	1.00E00
transcription by RNA polymerase II (GO:0006366)	407	1	2.65	-	.38	5.28E-01	1.00E00
regulation of actin filament-based process (GO:0032970)	409	1	2.67	-	.37	5.28E-01	1.00E00
negative regulation of catalytic activity (GO:0043086)	820	2	5.35	-	.37	1.81E-01	1.00E00
RNA splicing (GO:0008380)	410	1	2.67	-	.37	5.28E-01	1.00E00
monovalent inorganic cation transport (GO:0015672)	422	1	2.75	-	.36	5.31E-01	1.00E00
regulation of defense response (GO:0031347)	857	2	5.59	-	.36	1.86E-01	1.00E00
positive regulation of cell adhesion (GO:0045785)	431	1	2.81	-	.36	5.34E-01	1.00E00
regulation of cell-cell adhesion (GO:0022407)	433	1	2.82	-	.35	5.35E-01	1.00E00
G protein-coupled receptor signaling pathway (GO:0007186)	1323	3	8.63	-	.35	4.95E-02	1.00E00
cellular homeostasis (GO:0019725)	889	2	5.80	-	.34	1.32E-01	1.00E00
establishment of protein localization to organelle (GO:0072594)	454	1	2.96	-	.34	3.76E-01	1.00E00
regulation of immune effector process (GO:0002697)	474	1	3.09	-	.32	3.79E-01	1.00E00
mRNA processing (GO:0006397)	489	1	3.19	-	.31	3.83E-01	1.00E00
cell population proliferation (GO:0008283)	490	1	3.20	-	.31	3.83E-01	1.00E00
detection of chemical stimulus (GO:0009593)	521	1	3.40	-	.29	2.69E-01	1.00E00
ubiquitin-dependent protein catabolic process (GO:0006511)	539	1	3.52	-	.28	2.71E-01	1.00E00
modification-dependent protein catabolic process (GO:0019941)	546	1	3.56	-	.28	2.72E-01	1.00E00
detection of stimulus involved in sensory perception (GO:0050906)	550	1	3.59	-	.28	2.73E-01	1.00E00
transcription, DNA-templated (GO:0006351)	556	1	3.63	-	.28	2.74E-01	1.00E00
spermatogenesis (GO:0007283)	557	1	3.63	-	.28	2.75E-01	1.00E00
modification-dependent macromolecule catabolic process (GO:0043632)	557	1	3.63	-	.28	2.75E-01	1.00E00
nucleic acid-templated transcription (GO:0097659)	557	1	3.63	-	.28	2.75E-01	1.00E00
RNA biosynthetic process (GO:0032774)	570	1	3.72	-	.27	2.79E-01	1.00E00
male gamete generation (GO:0048232)	576	1	3.76	-	.27	1.90E-01	1.00E00
proteolysis involved in cellular protein catabolic process (GO:0051603)	604	1	3.94	-	.25	1.92E-01	1.00E00
cellular protein catabolic process (GO:0044257)	637	1	4.15	-	.24	1.34E-01	1.00E00
response to bacterium (GO:0009617)	733	1	4.78	-	.21	9.59E-02	1.00E00
respiratory burst involved in defense response (GO:0002679)	7	0	.05	-	 < 0.01	1.00E00	1.00E00
response to lead ion (GO:0010288)	24	0	.16	-	 < 0.01	1.00E00	1.00E00
positive regulation of chronic inflammatory response (GO:0002678)	4	0	.03	-	 < 0.01	1.00E00	1.00E00
negative regulation of chronic inflammatory response (GO:0002677)	5	0	.03	-	 < 0.01	1.00E00	1.00E00
regulation of chronic inflammatory response (GO:0002676)	10	0	.07	-	 < 0.01	1.00E00	1.00E00
negative regulation of acute inflammatory response (GO:0002674)	14	0	.09	-	 < 0.01	1.00E00	1.00E00
carbohydrate transmembrane transport (GO:0034219)	42	0	.27	-	 < 0.01	1.00E00	1.00E00
protein hexamerization (GO:0034214)	8	0	.05	-	 < 0.01	1.00E00	1.00E00
quinolinate catabolic process (GO:0034213)	1	0	.01	-	 < 0.01	1.00E00	1.00E00
positive regulation of T cell anergy (GO:0002669)	4	0	.03	-	 < 0.01	1.00E00	1.00E00
regulation of T cell anergy (GO:0002667)	7	0	.05	-	 < 0.01	1.00E00	1.00E00
positive regulation of T cell tolerance induction (GO:0002666)	8	0	.05	-	 < 0.01	1.00E00	1.00E00
regulation of T cell tolerance induction (GO:0002664)	12	0	.08	-	 < 0.01	1.00E00	1.00E00
detoxification of copper ion (GO:0010273)	16	0	.10	-	 < 0.01	1.00E00	1.00E00
positive regulation of B cell tolerance induction (GO:0002663)	2	0	.01	-	 < 0.01	1.00E00	1.00E00
response to silver ion (GO:0010272)	1	0	.01	-	 < 0.01	1.00E00	1.00E00
regulation of B cell tolerance induction (GO:0002661)	2	0	.01	-	 < 0.01	1.00E00	1.00E00
positive regulation of peripheral tolerance induction (GO:0002660)	2	0	.01	-	 < 0.01	1.00E00	1.00E00
amyloid-beta formation (GO:0034205)	8	0	.05	-	 < 0.01	1.00E00	1.00E00
glycolipid translocation (GO:0034203)	2	0	.01	-	 < 0.01	1.00E00	1.00E00
response to oleic acid (GO:0034201)	6	0	.04	-	 < 0.01	1.00E00	1.00E00
response to selenium ion (GO:0010269)	11	0	.07	-	 < 0.01	1.00E00	1.00E00
regulation of peripheral tolerance induction (GO:0002658)	2	0	.01	-	 < 0.01	1.00E00	1.00E00
response to vitamin B1 (GO:0010266)	2	0	.01	-	 < 0.01	1.00E00	1.00E00
SCF complex assembly (GO:0010265)	6	0	.04	-	 < 0.01	1.00E00	1.00E00
positive regulation of tolerance induction dependent upon immune response (GO:0002654)	2	0	.01	-	 < 0.01	1.00E00	1.00E00
regulation of tolerance induction dependent upon immune response (GO:0002652)	3	0	.02	-	 < 0.01	1.00E00	1.00E00
positive regulation of tolerance induction to self antigen (GO:0002651)	1	0	.01	-	 < 0.01	1.00E00	1.00E00
animal organ senescence (GO:0010260)	3	0	.02	-	 < 0.01	1.00E00	1.00E00
positive regulation of chromatin assembly or disassembly (GO:0045799)	14	0	.09	-	 < 0.01	1.00E00	1.00E00
negative regulation of chromatin assembly or disassembly (GO:0045798)	5	0	.03	-	 < 0.01	1.00E00	1.00E00
positive regulation of intestinal cholesterol absorption (GO:0045797)	3	0	.02	-	 < 0.01	1.00E00	1.00E00
negative regulation of intestinal cholesterol absorption (GO:0045796)	2	0	.01	-	 < 0.01	1.00E00	1.00E00
positive regulation of cell volume (GO:0045795)	1	0	.01	-	 < 0.01	1.00E00	1.00E00
negative regulation of cell volume (GO:0045794)	5	0	.03	-	 < 0.01	1.00E00	1.00E00
positive regulation of cell size (GO:0045793)	12	0	.08	-	 < 0.01	1.00E00	1.00E00
negative regulation of cell size (GO:0045792)	10	0	.07	-	 < 0.01	1.00E00	1.00E00
multicellular organism aging (GO:0010259)	36	0	.23	-	 < 0.01	1.00E00	1.00E00
regulation of tolerance induction to self antigen (GO:0002649)	1	0	.01	-	 < 0.01	1.00E00	1.00E00
positive regulation of central tolerance induction (GO:0002648)	1	0	.01	-	 < 0.01	1.00E00	1.00E00
NADH dehydrogenase complex assembly (GO:0010257)	66	0	.43	-	 < 0.01	1.00E00	1.00E00
regulation of central tolerance induction (GO:0002646)	1	0	.01	-	 < 0.01	1.00E00	1.00E00
glucose mediated signaling pathway (GO:0010255)	3	0	.02	-	 < 0.01	1.00E00	1.00E00
positive regulation of tolerance induction (GO:0002645)	11	0	.07	-	 < 0.01	1.00E00	1.00E00
negative regulation of tolerance induction (GO:0002644)	1	0	.01	-	 < 0.01	1.00E00	1.00E00
regulation of tolerance induction (GO:0002643)	19	0	.12	-	 < 0.01	1.00E00	1.00E00
positive regulation of immunoglobulin biosynthetic process (GO:0002642)	1	0	.01	-	 < 0.01	1.00E00	1.00E00
regulation of immunoglobulin biosynthetic process (GO:0002640)	1	0	.01	-	 < 0.01	1.00E00	1.00E00
positive regulation of bone resorption (GO:0045780)	20	0	.13	-	 < 0.01	1.00E00	1.00E00
positive regulation of immunoglobulin production (GO:0002639)	46	0	.30	-	 < 0.01	1.00E00	1.00E00
negative regulation of immunoglobulin production (GO:0002638)	14	0	.09	-	 < 0.01	1.00E00	1.00E00
regulation of immunoglobulin production (GO:0002637)	70	0	.46	-	 < 0.01	1.00E00	1.00E00
positive regulation of germinal center formation (GO:0002636)	3	0	.02	-	 < 0.01	1.00E00	1.00E00
negative regulation of germinal center formation (GO:0002635)	2	0	.01	-	 < 0.01	1.00E00	1.00E00
regulation of germinal center formation (GO:0002634)	9	0	.06	-	 < 0.01	1.00E00	1.00E00
negative regulation of bone resorption (GO:0045779)	16	0	.10	-	 < 0.01	1.00E00	1.00E00
positive regulation of blood pressure (GO:0045777)	42	0	.27	-	 < 0.01	1.00E00	1.00E00
negative regulation of blood pressure (GO:0045776)	50	0	.33	-	 < 0.01	1.00E00	1.00E00
negative regulation of T cell antigen processing and presentation (GO:0002626)	1	0	.01	-	 < 0.01	1.00E00	1.00E00
regulation of T cell antigen processing and presentation (GO:0002625)	2	0	.01	-	 < 0.01	1.00E00	1.00E00
regulation of B cell antigen processing and presentation (GO:0002622)	1	0	.01	-	 < 0.01	1.00E00	1.00E00
negative regulation of asymmetric cell division (GO:0045769)	1	0	.01	-	 < 0.01	1.00E00	1.00E00
positive regulation of cellular amino acid metabolic process (GO:0045764)	4	0	.03	-	 < 0.01	1.00E00	1.00E00
negative regulation of cellular amino acid metabolic process (GO:0045763)	3	0	.02	-	 < 0.01	1.00E00	1.00E00
positive regulation of adenylate cyclase activity (GO:0045762)	10	0	.07	-	 < 0.01	1.00E00	1.00E00
regulation of adenylate cyclase activity (GO:0045761)	32	0	.21	-	 < 0.01	1.00E00	1.00E00
positive regulation of action potential (GO:0045760)	8	0	.05	-	 < 0.01	1.00E00	1.00E00
negative regulation of macrophage antigen processing and presentation (GO:0002617)	1	0	.01	-	 < 0.01	1.00E00	1.00E00
response to lithium ion (GO:0010226)	23	0	.15	-	 < 0.01	1.00E00	1.00E00
regulation of macrophage antigen processing and presentation (GO:0002616)	1	0	.01	-	 < 0.01	1.00E00	1.00E00
response to UV-C (GO:0010225)	15	0	.10	-	 < 0.01	1.00E00	1.00E00
response to UV-B (GO:0010224)	17	0	.11	-	 < 0.01	1.00E00	1.00E00
negative regulation of action potential (GO:0045759)	6	0	.04	-	 < 0.01	1.00E00	1.00E00
negative regulation of Toll signaling pathway (GO:0045751)	1	0	.01	-	 < 0.01	1.00E00	1.00E00
maintenance of DNA methylation (GO:0010216)	7	0	.05	-	 < 0.01	1.00E00	1.00E00
positive regulation of dendritic cell antigen processing and presentation (GO:0002606)	7	0	.05	-	 < 0.01	1.00E00	1.00E00
response to ionizing radiation (GO:0010212)	145	0	.95	-	 < 0.01	1.00E00	1.00E00
regulation of hexokinase activity (GO:1903299)	11	0	.07	-	 < 0.01	1.00E00	1.00E00
negative regulation of hypoxia-induced intrinsic apoptotic signaling pathway (GO:1903298)	5	0	.03	-	 < 0.01	1.00E00	1.00E00
regulation of hypoxia-induced intrinsic apoptotic signaling pathway (GO:1903297)	5	0	.03	-	 < 0.01	1.00E00	1.00E00
positive regulation of Notch signaling pathway (GO:0045747)	56	0	.37	-	 < 0.01	1.00E00	1.00E00
positive regulation of glutamate secretion, neurotransmission (GO:1903296)	3	0	.02	-	 < 0.01	1.00E00	1.00E00
positive regulation of G protein-coupled receptor signaling pathway (GO:0045745)	27	0	.18	-	 < 0.01	1.00E00	1.00E00
regulation of glutamate secretion, neurotransmission (GO:1903294)	3	0	.02	-	 < 0.01	1.00E00	1.00E00
negative regulation of G protein-coupled receptor signaling pathway (GO:0045744)	48	0	.31	-	 < 0.01	1.00E00	1.00E00
positive regulation of fibroblast growth factor receptor signaling pathway (GO:0045743)	8	0	.05	-	 < 0.01	1.00E00	1.00E00
protein localization to Golgi membrane (GO:1903292)	3	0	.02	-	 < 0.01	1.00E00	1.00E00
positive regulation of epidermal growth factor receptor signaling pathway (GO:0045742)	38	0	.25	-	 < 0.01	1.00E00	1.00E00
positive regulation of epidermal growth factor-activated receptor activity (GO:0045741)	13	0	.08	-	 < 0.01	1.00E00	1.00E00
positive regulation of DNA replication (GO:0045740)	40	0	.26	-	 < 0.01	1.00E00	1.00E00
positive regulation of potassium ion import across plasma membrane (GO:1903288)	7	0	.05	-	 < 0.01	1.00E00	1.00E00
negative regulation of DNA repair (GO:0045738)	35	0	.23	-	 < 0.01	1.00E00	1.00E00
arginine catabolic process to proline (GO:0019493)	1	0	.01	-	 < 0.01	1.00E00	1.00E00
positive regulation of cyclin-dependent protein serine/threonine kinase activity (GO:0045737)	30	0	.20	-	 < 0.01	1.00E00	1.00E00
regulation of potassium ion import (GO:1903286)	8	0	.05	-	 < 0.01	1.00E00	1.00E00
negative regulation of cyclin-dependent protein serine/threonine kinase activity (GO:0045736)	29	0	.19	-	 < 0.01	1.00E00	1.00E00
positive regulation of hydrogen peroxide catabolic process (GO:1903285)	2	0	.01	-	 < 0.01	1.00E00	1.00E00
positive regulation of glutathione peroxidase activity (GO:1903284)	1	0	.01	-	 < 0.01	1.00E00	1.00E00
regulation of glutathione peroxidase activity (GO:1903282)	1	0	.01	-	 < 0.01	1.00E00	1.00E00
positive regulation of calcium:sodium antiporter activity (GO:1903281)	2	0	.01	-	 < 0.01	1.00E00	1.00E00
negative regulation of calcium:sodium antiporter activity (GO:1903280)	1	0	.01	-	 < 0.01	1.00E00	1.00E00
respiratory burst (GO:0045730)	21	0	.14	-	 < 0.01	1.00E00	1.00E00
response to glucagon (GO:0033762)	38	0	.25	-	 < 0.01	1.00E00	1.00E00
cerebral cortex radially oriented cell migration (GO:0021799)	33	0	.22	-	 < 0.01	1.00E00	1.00E00
forebrain dorsal/ventral pattern formation (GO:0021798)	7	0	.05	-	 < 0.01	1.00E00	1.00E00
forebrain anterior/posterior pattern specification (GO:0021797)	4	0	.03	-	 < 0.01	1.00E00	1.00E00
cerebral cortex regionalization (GO:0021796)	7	0	.05	-	 < 0.01	1.00E00	1.00E00
cerebral cortex cell migration (GO:0021795)	45	0	.29	-	 < 0.01	1.00E00	1.00E00
chemorepulsion of branchiomotor axon (GO:0021793)	1	0	.01	-	 < 0.01	1.00E00	1.00E00
regulation of calcium:sodium antiporter activity (GO:1903279)	3	0	.02	-	 < 0.01	1.00E00	1.00E00
positive regulation of sodium ion export across plasma membrane (GO:1903278)	4	0	.03	-	 < 0.01	1.00E00	1.00E00
respiratory burst after phagocytosis (GO:0045728)	3	0	.02	-	 < 0.01	1.00E00	1.00E00
regulation of sodium ion export across plasma membrane (GO:1903276)	4	0	.03	-	 < 0.01	1.00E00	1.00E00
positive regulation of integrin biosynthetic process (GO:0045726)	3	0	.02	-	 < 0.01	1.00E00	1.00E00
L-alanine catabolic process, by transamination (GO:0019481)	1	0	.01	-	 < 0.01	1.00E00	1.00E00
positive regulation of glycogen biosynthetic process (GO:0045725)	17	0	.11	-	 < 0.01	1.00E00	1.00E00
positive regulation of fatty acid biosynthetic process (GO:0045723)	21	0	.14	-	 < 0.01	1.00E00	1.00E00
positive regulation of gluconeogenesis (GO:0045722)	14	0	.09	-	 < 0.01	1.00E00	1.00E00
negative regulation of gluconeogenesis (GO:0045721)	18	0	.12	-	 < 0.01	1.00E00	1.00E00
negative regulation of integrin biosynthetic process (GO:0045720)	2	0	.01	-	 < 0.01	1.00E00	1.00E00
ribosome localization (GO:0033750)	15	0	.10	-	 < 0.01	1.00E00	1.00E00
branchiomotor neuron axon guidance (GO:0021785)	6	0	.04	-	 < 0.01	1.00E00	1.00E00
postganglionic parasympathetic fiber development (GO:0021784)	2	0	.01	-	 < 0.01	1.00E00	1.00E00
preganglionic parasympathetic fiber development (GO:0021783)	16	0	.10	-	 < 0.01	1.00E00	1.00E00
D-amino acid catabolic process (GO:0019478)	2	0	.01	-	 < 0.01	1.00E00	1.00E00
glial cell fate commitment (GO:0021781)	14	0	.09	-	 < 0.01	1.00E00	1.00E00
L-lysine catabolic process (GO:0019477)	4	0	.03	-	 < 0.01	1.00E00	1.00E00
glial cell fate specification (GO:0021780)	5	0	.03	-	 < 0.01	1.00E00	1.00E00
negative regulation of glycogen biosynthetic process (GO:0045719)	7	0	.05	-	 < 0.01	1.00E00	1.00E00
L-lysine catabolic process to acetyl-CoA (GO:0019474)	4	0	.03	-	 < 0.01	1.00E00	1.00E00
negative regulation of fatty acid biosynthetic process (GO:0045717)	15	0	.10	-	 < 0.01	1.00E00	1.00E00
4-hydroxyproline metabolic process (GO:0019471)	4	0	.03	-	 < 0.01	1.00E00	1.00E00
4-hydroxyproline catabolic process (GO:0019470)	4	0	.03	-	 < 0.01	1.00E00	1.00E00
oligodendrocyte cell fate commitment (GO:0021779)	5	0	.03	-	 < 0.01	1.00E00	1.00E00
oligodendrocyte cell fate specification (GO:0021778)	5	0	.03	-	 < 0.01	1.00E00	1.00E00
smoothened signaling pathway involved in spinal cord motor neuron cell fate specification (GO:0021776)	2	0	.01	-	 < 0.01	1.00E00	1.00E00
smoothened signaling pathway involved in ventral spinal cord interneuron specification (GO:0021775)	2	0	.01	-	 < 0.01	1.00E00	1.00E00
striatal medium spiny neuron differentiation (GO:0021773)	4	0	.03	-	 < 0.01	1.00E00	1.00E00
lateral geniculate nucleus development (GO:0021771)	1	0	.01	-	 < 0.01	1.00E00	1.00E00
exon-exon junction complex disassembly (GO:1903259)	1	0	.01	-	 < 0.01	1.00E00	1.00E00
glycine decarboxylation via glycine cleavage system (GO:0019464)	3	0	.02	-	 < 0.01	1.00E00	1.00E00
ectoderm and mesoderm interaction (GO:0007499)	1	0	.01	-	 < 0.01	1.00E00	1.00E00
multi-ciliated epithelial cell differentiation (GO:1903251)	9	0	.06	-	 < 0.01	1.00E00	1.00E00
posterior midgut development (GO:0007497)	2	0	.01	-	 < 0.01	1.00E00	1.00E00
visceral mesoderm-endoderm interaction involved in midgut development (GO:0007495)	1	0	.01	-	 < 0.01	1.00E00	1.00E00
midgut development (GO:0007494)	13	0	.08	-	 < 0.01	1.00E00	1.00E00
endodermal cell fate determination (GO:0007493)	2	0	.01	-	 < 0.01	1.00E00	1.00E00
endoderm development (GO:0007492)	75	0	.49	-	 < 0.01	1.00E00	1.00E00
orbitofrontal cortex development (GO:0021769)	4	0	.03	-	 < 0.01	1.00E00	1.00E00
nucleus accumbens development (GO:0021768)	1	0	.01	-	 < 0.01	1.00E00	1.00E00
mammillary body development (GO:0021767)	2	0	.01	-	 < 0.01	1.00E00	1.00E00
amygdala development (GO:0021764)	5	0	.03	-	 < 0.01	1.00E00	1.00E00
substantia nigra development (GO:0021762)	46	0	.30	-	 < 0.01	1.00E00	1.00E00
negative regulation of citrulline biosynthetic process (GO:1903249)	1	0	.01	-	 < 0.01	1.00E00	1.00E00
regulation of citrulline biosynthetic process (GO:1903248)	1	0	.01	-	 < 0.01	1.00E00	1.00E00
L-cysteine catabolic process to taurine (GO:0019452)	1	0	.01	-	 < 0.01	1.00E00	1.00E00
positive regulation of cardiac muscle hypertrophy in response to stress (GO:1903244)	2	0	.01	-	 < 0.01	1.00E00	1.00E00
negative regulation of cardiac muscle hypertrophy in response to stress (GO:1903243)	6	0	.04	-	 < 0.01	1.00E00	1.00E00
regulation of cardiac muscle hypertrophy in response to stress (GO:1903242)	9	0	.06	-	 < 0.01	1.00E00	1.00E00
U2-type prespliceosome assembly (GO:1903241)	3	0	.02	-	 < 0.01	1.00E00	1.00E00
globus pallidus development (GO:0021759)	4	0	.03	-	 < 0.01	1.00E00	1.00E00
putamen development (GO:0021758)	1	0	.01	-	 < 0.01	1.00E00	1.00E00
caudate nucleus development (GO:0021757)	1	0	.01	-	 < 0.01	1.00E00	1.00E00
pronephric duct morphogenesis (GO:0039023)	1	0	.01	-	 < 0.01	1.00E00	1.00E00
pronephric duct development (GO:0039022)	1	0	.01	-	 < 0.01	1.00E00	1.00E00
facial nucleus development (GO:0021754)	1	0	.01	-	 < 0.01	1.00E00	1.00E00
pronephric nephron tubule development (GO:0039020)	2	0	.01	-	 < 0.01	1.00E00	1.00E00
L-cysteine catabolic process to hypotaurine (GO:0019449)	1	0	.01	-	 < 0.01	1.00E00	1.00E00
L-cysteine catabolic process (GO:0019448)	4	0	.03	-	 < 0.01	1.00E00	1.00E00
vestibular nucleus development (GO:0021750)	2	0	.01	-	 < 0.01	1.00E00	1.00E00
positive regulation of leukocyte tethering or rolling (GO:1903238)	9	0	.06	-	 < 0.01	1.00E00	1.00E00
negative regulation of leukocyte tethering or rolling (GO:1903237)	4	0	.03	-	 < 0.01	1.00E00	1.00E00
regulation of leukocyte tethering or rolling (GO:1903236)	14	0	.09	-	 < 0.01	1.00E00	1.00E00
tryptophan catabolic process to acetyl-CoA (GO:0019442)	2	0	.01	-	 < 0.01	1.00E00	1.00E00
positive regulation of calcium ion-dependent exocytosis of neurotransmitter (GO:1903235)	1	0	.01	-	 < 0.01	1.00E00	1.00E00
tryptophan catabolic process to kynurenine (GO:0019441)	5	0	.03	-	 < 0.01	1.00E00	1.00E00
regulation of calcium ion-dependent exocytosis of neurotransmitter (GO:1903233)	3	0	.02	-	 < 0.01	1.00E00	1.00E00
melanosome assembly (GO:1903232)	5	0	.03	-	 < 0.01	1.00E00	1.00E00
pronephric nephron development (GO:0039019)	3	0	.02	-	 < 0.01	1.00E00	1.00E00
pattern specification involved in pronephros development (GO:0039017)	2	0	.01	-	 < 0.01	1.00E00	1.00E00
cochlear nucleus development (GO:0021747)	3	0	.02	-	 < 0.01	1.00E00	1.00E00
embryonic skeletal joint development (GO:0072498)	15	0	.10	-	 < 0.01	1.00E00	1.00E00
principal sensory nucleus of trigeminal nerve development (GO:0021740)	2	0	.01	-	 < 0.01	1.00E00	1.00E00
mesenchymal stem cell differentiation (GO:0072497)	3	0	.02	-	 < 0.01	1.00E00	1.00E00
triglyceride catabolic process (GO:0019433)	27	0	.18	-	 < 0.01	1.00E00	1.00E00
positive regulation of endodermal cell differentiation (GO:1903226)	1	0	.01	-	 < 0.01	1.00E00	1.00E00
triglyceride biosynthetic process (GO:0019432)	22	0	.14	-	 < 0.01	1.00E00	1.00E00
negative regulation of endodermal cell differentiation (GO:1903225)	3	0	.02	-	 < 0.01	1.00E00	1.00E00
regulation of endodermal cell differentiation (GO:1903224)	5	0	.03	-	 < 0.01	1.00E00	1.00E00
removal of superoxide radicals (GO:0019430)	13	0	.08	-	 < 0.01	1.00E00	1.00E00
regulation of rhodopsin gene expression (GO:0007468)	4	0	.03	-	 < 0.01	1.00E00	1.00E00
DNA integration (GO:0015074)	18	0	.12	-	 < 0.01	1.00E00	1.00E00
pronephric nephron tubule morphogenesis (GO:0039008)	1	0	.01	-	 < 0.01	1.00E00	1.00E00
pronephric nephron morphogenesis (GO:0039007)	1	0	.01	-	 < 0.01	1.00E00	1.00E00
phospholipid efflux (GO:0033700)	12	0	.08	-	 < 0.01	1.00E00	1.00E00
pronephric field specification (GO:0039003)	2	0	.01	-	 < 0.01	1.00E00	1.00E00
midbrain-hindbrain boundary maturation (GO:0021732)	1	0	.01	-	 < 0.01	1.00E00	1.00E00
allantoin biosynthetic process (GO:0019428)	1	0	.01	-	 < 0.01	1.00E00	1.00E00
ammonium transmembrane transport (GO:0072488)	11	0	.07	-	 < 0.01	1.00E00	1.00E00
acetyl-CoA biosynthetic process from acetate (GO:0019427)	2	0	.01	-	 < 0.01	1.00E00	1.00E00
trigeminal sensory nucleus development (GO:0021730)	2	0	.01	-	 < 0.01	1.00E00	1.00E00
negative regulation of protein processing involved in protein targeting to mitochondrion (GO:1903217)	2	0	.01	-	 < 0.01	1.00E00	1.00E00
regulation of protein processing involved in protein targeting to mitochondrion (GO:1903216)	2	0	.01	-	 < 0.01	1.00E00	1.00E00
negative regulation of protein targeting to mitochondrion (GO:1903215)	6	0	.04	-	 < 0.01	1.00E00	1.00E00
positive regulation of the force of heart contraction by chemical signal (GO:0003099)	3	0	.02	-	 < 0.01	1.00E00	1.00E00
renal water transport (GO:0003097)	6	0	.04	-	 < 0.01	1.00E00	1.00E00
renal sodium ion transport (GO:0003096)	7	0	.05	-	 < 0.01	1.00E00	1.00E00
pressure natriuresis (GO:0003095)	3	0	.02	-	 < 0.01	1.00E00	1.00E00
regulation of glomerular filtration (GO:0003093)	11	0	.07	-	 < 0.01	1.00E00	1.00E00
renal water homeostasis (GO:0003091)	38	0	.25	-	 < 0.01	1.00E00	1.00E00
medullary reticular formation development (GO:0021723)	1	0	.01	-	 < 0.01	1.00E00	1.00E00
superior olivary nucleus maturation (GO:0021722)	2	0	.01	-	 < 0.01	1.00E00	1.00E00
sulfide oxidation (GO:0019418)	6	0	.04	-	 < 0.01	1.00E00	1.00E00
negative regulation of hydrogen peroxide-induced neuron death (GO:1903208)	6	0	.04	-	 < 0.01	1.00E00	1.00E00
regulation of hydrogen peroxide-induced neuron death (GO:1903207)	6	0	.04	-	 < 0.01	1.00E00	1.00E00
acetate biosynthetic process (GO:0019413)	2	0	.01	-	 < 0.01	1.00E00	1.00E00
positive regulation of L-dopa decarboxylase activity (GO:1903200)	1	0	.01	-	 < 0.01	1.00E00	1.00E00
foregut morphogenesis (GO:0007440)	10	0	.07	-	 < 0.01	1.00E00	1.00E00
negative regulation of systemic arterial blood pressure (GO:0003085)	23	0	.15	-	 < 0.01	1.00E00	1.00E00
positive regulation of systemic arterial blood pressure (GO:0003084)	17	0	.11	-	 < 0.01	1.00E00	1.00E00
negative regulation of renal output by angiotensin (GO:0003083)	1	0	.01	-	 < 0.01	1.00E00	1.00E00
superior olivary nucleus development (GO:0021718)	2	0	.01	-	 < 0.01	1.00E00	1.00E00
regulation of systemic arterial blood pressure by renin-angiotensin (GO:0003081)	24	0	.16	-	 < 0.01	1.00E00	1.00E00
positive regulation of behavioral fear response (GO:2000987)	7	0	.05	-	 < 0.01	1.00E00	1.00E00
dolichol biosynthetic process (GO:0019408)	2	0	.01	-	 < 0.01	1.00E00	1.00E00
negative regulation of behavioral fear response (GO:2000986)	1	0	.01	-	 < 0.01	1.00E00	1.00E00
hexitol catabolic process (GO:0019407)	1	0	.01	-	 < 0.01	1.00E00	1.00E00
hexitol biosynthetic process (GO:0019406)	1	0	.01	-	 < 0.01	1.00E00	1.00E00
negative regulation of ATP citrate synthase activity (GO:2000984)	1	0	.01	-	 < 0.01	1.00E00	1.00E00
alditol catabolic process (GO:0019405)	8	0	.05	-	 < 0.01	1.00E00	1.00E00
regulation of ATP citrate synthase activity (GO:2000983)	1	0	.01	-	 < 0.01	1.00E00	1.00E00
positive regulation of inner ear receptor cell differentiation (GO:2000982)	1	0	.01	-	 < 0.01	1.00E00	1.00E00
negative regulation of inner ear receptor cell differentiation (GO:2000981)	4	0	.03	-	 < 0.01	1.00E00	1.00E00
galactitol metabolic process (GO:0019402)	1	0	.01	-	 < 0.01	1.00E00	1.00E00
alditol biosynthetic process (GO:0019401)	7	0	.05	-	 < 0.01	1.00E00	1.00E00
alditol metabolic process (GO:0019400)	26	0	.17	-	 < 0.01	1.00E00	1.00E00
ectodermal digestive tract development (GO:0007439)	2	0	.01	-	 < 0.01	1.00E00	1.00E00
mesenchymal-epithelial cell signaling involved in lung development (GO:0060496)	1	0	.01	-	 < 0.01	1.00E00	1.00E00
salivary gland morphogenesis (GO:0007435)	30	0	.20	-	 < 0.01	1.00E00	1.00E00
cell-cell signaling involved in lung development (GO:0060495)	1	0	.01	-	 < 0.01	1.00E00	1.00E00
lung induction (GO:0060492)	3	0	.02	-	 < 0.01	1.00E00	1.00E00
salivary gland development (GO:0007431)	33	0	.22	-	 < 0.01	1.00E00	1.00E00
lateral sprouting involved in lung morphogenesis (GO:0060490)	2	0	.01	-	 < 0.01	1.00E00	1.00E00
renal control of peripheral vascular resistance involved in regulation of systemic arterial blood pressure (GO:0003072)	5	0	.03	-	 < 0.01	1.00E00	1.00E00
cerebellar granule cell differentiation (GO:0021707)	8	0	.05	-	 < 0.01	1.00E00	1.00E00
renal system process involved in regulation of systemic arterial blood pressure (GO:0003071)	24	0	.16	-	 < 0.01	1.00E00	1.00E00
regulation of systemic arterial blood pressure by neurotransmitter (GO:0003070)	1	0	.01	-	 < 0.01	1.00E00	1.00E00
positive regulation of forebrain neuron differentiation (GO:2000979)	1	0	.01	-	 < 0.01	1.00E00	1.00E00
locus ceruleus development (GO:0021703)	1	0	.01	-	 < 0.01	1.00E00	1.00E00
negative regulation of forebrain neuron differentiation (GO:2000978)	3	0	.02	-	 < 0.01	1.00E00	1.00E00
cerebellar Purkinje cell differentiation (GO:0021702)	14	0	.09	-	 < 0.01	1.00E00	1.00E00
regulation of forebrain neuron differentiation (GO:2000977)	5	0	.03	-	 < 0.01	1.00E00	1.00E00
positive regulation of pro-B cell differentiation (GO:2000975)	1	0	.01	-	 < 0.01	1.00E00	1.00E00
negative regulation of pro-B cell differentiation (GO:2000974)	3	0	.02	-	 < 0.01	1.00E00	1.00E00
regulation of pro-B cell differentiation (GO:2000973)	7	0	.05	-	 < 0.01	1.00E00	1.00E00
negative regulation of detection of glucose (GO:2000971)	1	0	.01	-	 < 0.01	1.00E00	1.00E00
regulation of detection of glucose (GO:2000970)	1	0	.01	-	 < 0.01	1.00E00	1.00E00
planar dichotomous subdivision of terminal units involved in lung branching morphogenesis (GO:0060489)	2	0	.01	-	 < 0.01	1.00E00	1.00E00
orthogonal dichotomous subdivision of terminal units involved in lung branching morphogenesis (GO:0060488)	2	0	.01	-	 < 0.01	1.00E00	1.00E00
lung epithelial cell differentiation (GO:0060487)	20	0	.13	-	 < 0.01	1.00E00	1.00E00
club cell differentiation (GO:0060486)	4	0	.03	-	 < 0.01	1.00E00	1.00E00
lung-associated mesenchyme development (GO:0060484)	8	0	.05	-	 < 0.01	1.00E00	1.00E00
lobar bronchus development (GO:0060482)	5	0	.03	-	 < 0.01	1.00E00	1.00E00
lobar bronchus epithelium development (GO:0060481)	4	0	.03	-	 < 0.01	1.00E00	1.00E00
acetylcholine-mediated vasodilation involved in regulation of systemic arterial blood pressure (GO:0003069)	1	0	.01	-	 < 0.01	1.00E00	1.00E00
lung goblet cell differentiation (GO:0060480)	3	0	.02	-	 < 0.01	1.00E00	1.00E00
regulation of systemic arterial blood pressure by acetylcholine (GO:0003068)	1	0	.01	-	 < 0.01	1.00E00	1.00E00
positive regulation of heart rate by epinephrine (GO:0003065)	1	0	.01	-	 < 0.01	1.00E00	1.00E00
regulation of heart rate by hormone (GO:0003064)	2	0	.01	-	 < 0.01	1.00E00	1.00E00
regulation of heart rate by chemical signal (GO:0003062)	6	0	.04	-	 < 0.01	1.00E00	1.00E00
positive regulation of AMPA receptor activity (GO:2000969)	8	0	.05	-	 < 0.01	1.00E00	1.00E00
protein deglutathionylation (GO:0080058)	1	0	.01	-	 < 0.01	1.00E00	1.00E00
lung cell differentiation (GO:0060479)	21	0	.14	-	 < 0.01	1.00E00	1.00E00
ventral midline development (GO:0007418)	5	0	.03	-	 < 0.01	1.00E00	1.00E00
acrosomal vesicle exocytosis (GO:0060478)	6	0	.04	-	 < 0.01	1.00E00	1.00E00
positive regulation of flagellated sperm motility involved in capacitation (GO:0060474)	3	0	.02	-	 < 0.01	1.00E00	1.00E00
axon target recognition (GO:0007412)	4	0	.03	-	 < 0.01	1.00E00	1.00E00
positive regulation of cytosolic calcium ion concentration involved in egg activation (GO:0060470)	1	0	.01	-	 < 0.01	1.00E00	1.00E00
hormonal regulation of the force of heart contraction (GO:0003058)	1	0	.01	-	 < 0.01	1.00E00	1.00E00
regulation of the force of heart contraction by chemical signal (GO:0003057)	6	0	.04	-	 < 0.01	1.00E00	1.00E00
regulation of vascular associated smooth muscle contraction (GO:0003056)	9	0	.06	-	 < 0.01	1.00E00	1.00E00
angiotensin-mediated drinking behavior (GO:0003051)	3	0	.02	-	 < 0.01	1.00E00	1.00E00
regulation of systemic arterial blood pressure by atrial natriuretic peptide (GO:0003050)	2	0	.01	-	 < 0.01	1.00E00	1.00E00
signal transduction involved in mitotic G2 DNA damage checkpoint (GO:0072434)	1	0	.01	-	 < 0.01	1.00E00	1.00E00
response to G1 DNA damage checkpoint signaling (GO:0072432)	1	0	.01	-	 < 0.01	1.00E00	1.00E00
signal transduction involved in mitotic G1 DNA damage checkpoint (GO:0072431)	59	0	.38	-	 < 0.01	1.00E00	1.00E00
prevention of polyspermy (GO:0060468)	2	0	.01	-	 < 0.01	1.00E00	1.00E00
negative regulation of fertilization (GO:0060467)	2	0	.01	-	 < 0.01	1.00E00	1.00E00
negative regulation of neuroblast proliferation (GO:0007406)	8	0	.05	-	 < 0.01	1.00E00	1.00E00
heparan sulfate proteoglycan biosynthetic process, enzymatic modification (GO:0015015)	6	0	.04	-	 < 0.01	1.00E00	1.00E00
activation of meiosis involved in egg activation (GO:0060466)	1	0	.01	-	 < 0.01	1.00E00	1.00E00
neuroblast proliferation (GO:0007405)	31	0	.20	-	 < 0.01	1.00E00	1.00E00
heparan sulfate proteoglycan biosynthetic process, polysaccharide chain biosynthetic process (GO:0015014)	8	0	.05	-	 < 0.01	1.00E00	1.00E00
pharynx development (GO:0060465)	3	0	.02	-	 < 0.01	1.00E00	1.00E00
glial cell fate determination (GO:0007403)	1	0	.01	-	 < 0.01	1.00E00	1.00E00
heparan sulfate proteoglycan biosynthetic process (GO:0015012)	23	0	.15	-	 < 0.01	1.00E00	1.00E00
lung lobe morphogenesis (GO:0060463)	7	0	.05	-	 < 0.01	1.00E00	1.00E00
ganglion mother cell fate determination (GO:0007402)	2	0	.01	-	 < 0.01	1.00E00	1.00E00
lung lobe development (GO:0060462)	7	0	.05	-	 < 0.01	1.00E00	1.00E00
right lung morphogenesis (GO:0060461)	1	0	.01	-	 < 0.01	1.00E00	1.00E00
neuroblast fate determination (GO:0007400)	1	0	.01	-	 < 0.01	1.00E00	1.00E00
left lung morphogenesis (GO:0060460)	1	0	.01	-	 < 0.01	1.00E00	1.00E00
regulation of systemic arterial blood pressure mediated by a chemical signal (GO:0003044)	49	0	.32	-	 < 0.01	1.00E00	1.00E00
phenol-containing compound biosynthetic process (GO:0046189)	35	0	.23	-	 < 0.01	1.00E00	1.00E00
aldehyde catabolic process (GO:0046185)	13	0	.08	-	 < 0.01	1.00E00	1.00E00
response to intra-S DNA damage checkpoint signaling (GO:0072429)	4	0	.03	-	 < 0.01	1.00E00	1.00E00
aldehyde biosynthetic process (GO:0046184)	8	0	.05	-	 < 0.01	1.00E00	1.00E00
signal transduction involved in intra-S DNA damage checkpoint (GO:0072428)	1	0	.01	-	 < 0.01	1.00E00	1.00E00
signal transduction involved in G2 DNA damage checkpoint (GO:0072425)	12	0	.08	-	 < 0.01	1.00E00	1.00E00
response to nitrite (GO:0080033)	1	0	.01	-	 < 0.01	1.00E00	1.00E00
response to DNA damage checkpoint signaling (GO:0072423)	7	0	.05	-	 < 0.01	1.00E00	1.00E00
signal transduction involved in DNA damage checkpoint (GO:0072422)	73	0	.48	-	 < 0.01	1.00E00	1.00E00
detection of DNA damage stimulus involved in DNA damage checkpoint (GO:0072421)	1	0	.01	-	 < 0.01	1.00E00	1.00E00
left lung development (GO:0060459)	2	0	.01	-	 < 0.01	1.00E00	1.00E00
right lung development (GO:0060458)	2	0	.01	-	 < 0.01	1.00E00	1.00E00
negative regulation of digestive system process (GO:0060457)	17	0	.11	-	 < 0.01	1.00E00	1.00E00
positive regulation of digestive system process (GO:0060456)	15	0	.10	-	 < 0.01	1.00E00	1.00E00
somatic sex determination (GO:0018993)	2	0	.01	-	 < 0.01	1.00E00	1.00E00
negative regulation of gastric acid secretion (GO:0060455)	7	0	.05	-	 < 0.01	1.00E00	1.00E00
germ-line sex determination (GO:0018992)	2	0	.01	-	 < 0.01	1.00E00	1.00E00
positive regulation of gastric acid secretion (GO:0060454)	2	0	.01	-	 < 0.01	1.00E00	1.00E00
regulation of gastric acid secretion (GO:0060453)	12	0	.08	-	 < 0.01	1.00E00	1.00E00
positive regulation of cardiac muscle contraction (GO:0060452)	9	0	.06	-	 < 0.01	1.00E00	1.00E00
positive regulation of hindgut contraction (GO:0060450)	1	0	.01	-	 < 0.01	1.00E00	1.00E00
detection of oxygen (GO:0003032)	5	0	.03	-	 < 0.01	1.00E00	1.00E00
D-gluconate catabolic process (GO:0046177)	2	0	.01	-	 < 0.01	1.00E00	1.00E00
aldonic acid catabolic process (GO:0046176)	2	0	.01	-	 < 0.01	1.00E00	1.00E00
polyol catabolic process (GO:0046174)	26	0	.17	-	 < 0.01	1.00E00	1.00E00
response to mitotic cell cycle checkpoint signaling (GO:0072414)	1	0	.01	-	 < 0.01	1.00E00	1.00E00
signal transduction involved in mitotic cell cycle checkpoint (GO:0072413)	59	0	.38	-	 < 0.01	1.00E00	1.00E00
bud elongation involved in lung branching (GO:0060449)	7	0	.05	-	 < 0.01	1.00E00	1.00E00
dichotomous subdivision of terminal units involved in lung branching (GO:0060448)	3	0	.02	-	 < 0.01	1.00E00	1.00E00
bud outgrowth involved in lung branching (GO:0060447)	2	0	.01	-	 < 0.01	1.00E00	1.00E00
branching involved in salivary gland morphogenesis (GO:0060445)	17	0	.11	-	 < 0.01	1.00E00	1.00E00
branching involved in mammary gland duct morphogenesis (GO:0060444)	23	0	.15	-	 < 0.01	1.00E00	1.00E00
mitochondrial large ribosomal subunit assembly (GO:1902775)	3	0	.02	-	 < 0.01	1.00E00	1.00E00
mammary gland morphogenesis (GO:0060443)	44	0	.29	-	 < 0.01	1.00E00	1.00E00
late endosome to lysosome transport (GO:1902774)	3	0	.02	-	 < 0.01	1.00E00	1.00E00
branching involved in prostate gland morphogenesis (GO:0060442)	9	0	.06	-	 < 0.01	1.00E00	1.00E00
epithelial tube branching involved in lung morphogenesis (GO:0060441)	25	0	.16	-	 < 0.01	1.00E00	1.00E00
detection of hypoxic conditions in blood by carotid body chemoreceptor signaling (GO:0003029)	1	0	.01	-	 < 0.01	1.00E00	1.00E00
trachea formation (GO:0060440)	6	0	.04	-	 < 0.01	1.00E00	1.00E00
positive regulation of choline O-acetyltransferase activity (GO:1902771)	1	0	.01	-	 < 0.01	1.00E00	1.00E00
regulation of systemic arterial blood pressure by carotid body chemoreceptor signaling (GO:0003027)	1	0	.01	-	 < 0.01	1.00E00	1.00E00
regulation of systemic arterial blood pressure by aortic arch baroreceptor feedback (GO:0003026)	1	0	.01	-	 < 0.01	1.00E00	1.00E00
regulation of systemic arterial blood pressure by baroreceptor feedback (GO:0003025)	4	0	.03	-	 < 0.01	1.00E00	1.00E00
glycerol-3-phosphate catabolic process (GO:0046168)	2	0	.01	-	 < 0.01	1.00E00	1.00E00
glycerol-3-phosphate biosynthetic process (GO:0046167)	4	0	.03	-	 < 0.01	1.00E00	1.00E00
glyceraldehyde-3-phosphate biosynthetic process (GO:0046166)	2	0	.01	-	 < 0.01	1.00E00	1.00E00
heme a metabolic process (GO:0046160)	2	0	.01	-	 < 0.01	1.00E00	1.00E00
activation of protein kinase A activity (GO:0034199)	19	0	.12	-	 < 0.01	1.00E00	1.00E00
response to DNA integrity checkpoint signaling (GO:0072402)	7	0	.05	-	 < 0.01	1.00E00	1.00E00
trichloroethylene metabolic process (GO:0018979)	1	0	.01	-	 < 0.01	1.00E00	1.00E00
triglyceride transport (GO:0034197)	5	0	.03	-	 < 0.01	1.00E00	1.00E00
signal transduction involved in DNA integrity checkpoint (GO:0072401)	73	0	.48	-	 < 0.01	1.00E00	1.00E00
acylglycerol transport (GO:0034196)	5	0	.03	-	 < 0.01	1.00E00	1.00E00
trachea morphogenesis (GO:0060439)	11	0	.07	-	 < 0.01	1.00E00	1.00E00
trachea development (GO:0060438)	19	0	.12	-	 < 0.01	1.00E00	1.00E00
regulation of choline O-acetyltransferase activity (GO:1902769)	1	0	.01	-	 < 0.01	1.00E00	1.00E00
lung growth (GO:0060437)	6	0	.04	-	 < 0.01	1.00E00	1.00E00
bronchiole morphogenesis (GO:0060436)	1	0	.01	-	 < 0.01	1.00E00	1.00E00
isoprenoid biosynthetic process via mevalonate (GO:1902767)	2	0	.01	-	 < 0.01	1.00E00	1.00E00
bronchiole development (GO:0060435)	3	0	.02	-	 < 0.01	1.00E00	1.00E00
skeletal muscle satellite cell migration (GO:1902766)	2	0	.01	-	 < 0.01	1.00E00	1.00E00
bronchus morphogenesis (GO:0060434)	2	0	.01	-	 < 0.01	1.00E00	1.00E00
bronchus development (GO:0060433)	10	0	.07	-	 < 0.01	1.00E00	1.00E00
lung pattern specification process (GO:0060432)	1	0	.01	-	 < 0.01	1.00E00	1.00E00
primary lung bud formation (GO:0060431)	1	0	.01	-	 < 0.01	1.00E00	1.00E00
lung saccule development (GO:0060430)	9	0	.06	-	 < 0.01	1.00E00	1.00E00
positive regulation of chondrocyte development (GO:1902761)	1	0	.01	-	 < 0.01	1.00E00	1.00E00
lymph circulation (GO:0003017)	2	0	.01	-	 < 0.01	1.00E00	1.00E00
respiratory system process (GO:0003016)	19	0	.12	-	 < 0.01	1.00E00	1.00E00
heart process (GO:0003015)	103	0	.67	-	 < 0.01	1.00E00	1.00E00
involuntary skeletal muscle contraction (GO:0003011)	3	0	.02	-	 < 0.01	1.00E00	1.00E00
voluntary skeletal muscle contraction (GO:0003010)	3	0	.02	-	 < 0.01	1.00E00	1.00E00
mRNA methylation (GO:0080009)	16	0	.10	-	 < 0.01	1.00E00	1.00E00
positive regulation of sterol import (GO:2000911)	1	0	.01	-	 < 0.01	1.00E00	1.00E00
negative regulation of sterol import (GO:2000910)	2	0	.01	-	 < 0.01	1.00E00	1.00E00
thiocyanate metabolic process (GO:0018969)	1	0	.01	-	 < 0.01	1.00E00	1.00E00
positive regulation of maintenance of mitotic sister chromatid cohesion (GO:0034184)	5	0	.03	-	 < 0.01	1.00E00	1.00E00
lung epithelium development (GO:0060428)	30	0	.20	-	 < 0.01	1.00E00	1.00E00
negative regulation of maintenance of mitotic sister chromatid cohesion (GO:0034183)	3	0	.02	-	 < 0.01	1.00E00	1.00E00
lung connective tissue development (GO:0060427)	1	0	.01	-	 < 0.01	1.00E00	1.00E00
regulation of maintenance of mitotic sister chromatid cohesion (GO:0034182)	8	0	.05	-	 < 0.01	1.00E00	1.00E00
lung vasculature development (GO:0060426)	6	0	.04	-	 < 0.01	1.00E00	1.00E00
phthalate metabolic process (GO:0018963)	2	0	.01	-	 < 0.01	1.00E00	1.00E00
lung morphogenesis (GO:0060425)	43	0	.28	-	 < 0.01	1.00E00	1.00E00
4-nitrophenol metabolic process (GO:0018960)	1	0	.01	-	 < 0.01	1.00E00	1.00E00
nuclear pore organization (GO:0006999)	14	0	.09	-	 < 0.01	1.00E00	1.00E00
skeletal muscle contraction (GO:0003009)	30	0	.20	-	 < 0.01	1.00E00	1.00E00
nuclear envelope organization (GO:0006998)	51	0	.33	-	 < 0.01	1.00E00	1.00E00
positive regulation of cell cycle G2/M phase transition (GO:1902751)	30	0	.20	-	 < 0.01	1.00E00	1.00E00
nucleus organization (GO:0006997)	132	0	.86	-	 < 0.01	1.00E00	1.00E00
negative regulation of cell cycle G2/M phase transition (GO:1902750)	104	0	.68	-	 < 0.01	1.00E00	1.00E00
cellular response to nitrogen starvation (GO:0006995)	13	0	.08	-	 < 0.01	1.00E00	1.00E00
response to sterol depletion (GO:0006991)	12	0	.08	-	 < 0.01	1.00E00	1.00E00
positive regulation of transcription from RNA polymerase II promoter involved in unfolded protein response (GO:0006990)	3	0	.02	-	 < 0.01	1.00E00	1.00E00
pigment catabolic process (GO:0046149)	16	0	.10	-	 < 0.01	1.00E00	1.00E00
pigment biosynthetic process (GO:0046148)	53	0	.35	-	 < 0.01	1.00E00	1.00E00
regulation of sterol import (GO:2000909)	4	0	.03	-	 < 0.01	1.00E00	1.00E00
tetrahydrobiopterin metabolic process (GO:0046146)	13	0	.08	-	 < 0.01	1.00E00	1.00E00
D-alanine family amino acid metabolic process (GO:0046144)	1	0	.01	-	 < 0.01	1.00E00	1.00E00
phenol-containing compound metabolic process (GO:0018958)	90	0	.59	-	 < 0.01	1.00E00	1.00E00
heart growth (GO:0060419)	28	0	.18	-	 < 0.01	1.00E00	1.00E00
positive regulation of lens fiber cell differentiation (GO:1902748)	2	0	.01	-	 < 0.01	1.00E00	1.00E00
response to growth hormone (GO:0060416)	36	0	.23	-	 < 0.01	1.00E00	1.00E00
negative regulation of lens fiber cell differentiation (GO:1902747)	6	0	.04	-	 < 0.01	1.00E00	1.00E00
regulation of lens fiber cell differentiation (GO:1902746)	10	0	.07	-	 < 0.01	1.00E00	1.00E00
imidazole-containing compound catabolic process (GO:0052805)	8	0	.05	-	 < 0.01	1.00E00	1.00E00
aorta smooth muscle tissue morphogenesis (GO:0060414)	3	0	.02	-	 < 0.01	1.00E00	1.00E00
positive regulation of lamellipodium organization (GO:1902745)	35	0	.23	-	 < 0.01	1.00E00	1.00E00
negative regulation of lamellipodium organization (GO:1902744)	5	0	.03	-	 < 0.01	1.00E00	1.00E00
imidazole-containing compound metabolic process (GO:0052803)	14	0	.09	-	 < 0.01	1.00E00	1.00E00
regulation of lamellipodium organization (GO:1902743)	50	0	.33	-	 < 0.01	1.00E00	1.00E00
apoptotic process involved in development (GO:1902742)	29	0	.19	-	 < 0.01	1.00E00	1.00E00
ER-nucleus signaling pathway (GO:0006984)	39	0	.25	-	 < 0.01	1.00E00	1.00E00
ER overload response (GO:0006983)	12	0	.08	-	 < 0.01	1.00E00	1.00E00
response to lipid hydroperoxide (GO:0006982)	3	0	.02	-	 < 0.01	1.00E00	1.00E00
negative regulation of vitamin metabolic process (GO:0046137)	6	0	.04	-	 < 0.01	1.00E00	1.00E00
positive regulation of vitamin metabolic process (GO:0046136)	4	0	.03	-	 < 0.01	1.00E00	1.00E00
pyrimidine nucleoside biosynthetic process (GO:0046134)	16	0	.10	-	 < 0.01	1.00E00	1.00E00
pyrimidine ribonucleoside catabolic process (GO:0046133)	14	0	.09	-	 < 0.01	1.00E00	1.00E00
pyrimidine ribonucleoside metabolic process (GO:0046131)	14	0	.09	-	 < 0.01	1.00E00	1.00E00
purine ribonucleoside catabolic process (GO:0046130)	8	0	.05	-	 < 0.01	1.00E00	1.00E00
toll-like receptor 10 signaling pathway (GO:0034166)	1	0	.01	-	 < 0.01	1.00E00	1.00E00
positive regulation of toll-like receptor 9 signaling pathway (GO:0034165)	5	0	.03	-	 < 0.01	1.00E00	1.00E00
negative regulation of toll-like receptor 9 signaling pathway (GO:0034164)	4	0	.03	-	 < 0.01	1.00E00	1.00E00
regulation of acetylcholine metabolic process (GO:0060408)	1	0	.01	-	 < 0.01	1.00E00	1.00E00
regulation of toll-like receptor 9 signaling pathway (GO:0034163)	11	0	.07	-	 < 0.01	1.00E00	1.00E00
negative regulation of penile erection (GO:0060407)	1	0	.01	-	 < 0.01	1.00E00	1.00E00
toll-like receptor 9 signaling pathway (GO:0034162)	17	0	.11	-	 < 0.01	1.00E00	1.00E00
positive regulation of penile erection (GO:0060406)	5	0	.03	-	 < 0.01	1.00E00	1.00E00
positive regulation of toll-like receptor 8 signaling pathway (GO:0034161)	3	0	.02	-	 < 0.01	1.00E00	1.00E00
regulation of penile erection (GO:0060405)	7	0	.05	-	 < 0.01	1.00E00	1.00E00
axonemal microtubule depolymerization (GO:0060404)	1	0	.01	-	 < 0.01	1.00E00	1.00E00
positive regulation of chondrocyte proliferation (GO:1902732)	5	0	.03	-	 < 0.01	1.00E00	1.00E00
DNA damage response, signal transduction by p53 class mediator resulting in transcription of p21 class mediator (GO:0006978)	14	0	.09	-	 < 0.01	1.00E00	1.00E00
negative regulation of growth hormone receptor signaling pathway (GO:0060400)	2	0	.01	-	 < 0.01	1.00E00	1.00E00
negative regulation of chondrocyte proliferation (GO:1902731)	4	0	.03	-	 < 0.01	1.00E00	1.00E00
DNA damage response, signal transduction by p53 class mediator resulting in cell cycle arrest (GO:0006977)	58	0	.38	-	 < 0.01	1.00E00	1.00E00
positive regulation of proteoglycan biosynthetic process (GO:1902730)	4	0	.03	-	 < 0.01	1.00E00	1.00E00
DNA damage induced protein phosphorylation (GO:0006975)	8	0	.05	-	 < 0.01	1.00E00	1.00E00
hyperosmotic response (GO:0006972)	23	0	.15	-	 < 0.01	1.00E00	1.00E00
hypotonic response (GO:0006971)	10	0	.07	-	 < 0.01	1.00E00	1.00E00
purine ribonucleoside biosynthetic process (GO:0046129)	23	0	.15	-	 < 0.01	1.00E00	1.00E00
pyrimidine deoxyribonucleoside biosynthetic process (GO:0046126)	2	0	.01	-	 < 0.01	1.00E00	1.00E00
purine deoxyribonucleoside catabolic process (GO:0046124)	1	0	.01	-	 < 0.01	1.00E00	1.00E00
purine deoxyribonucleoside metabolic process (GO:0046122)	2	0	.01	-	 < 0.01	1.00E00	1.00E00
deoxyribonucleoside biosynthetic process (GO:0046120)	2	0	.01	-	 < 0.01	1.00E00	1.00E00
regulation of toll-like receptor 8 signaling pathway (GO:0034159)	3	0	.02	-	 < 0.01	1.00E00	1.00E00
toll-like receptor 8 signaling pathway (GO:0034158)	1	0	.01	-	 < 0.01	1.00E00	1.00E00
positive regulation of toll-like receptor 7 signaling pathway (GO:0034157)	6	0	.04	-	 < 0.01	1.00E00	1.00E00
negative regulation of toll-like receptor 7 signaling pathway (GO:0034156)	1	0	.01	-	 < 0.01	1.00E00	1.00E00
regulation of toll-like receptor 7 signaling pathway (GO:0034155)	7	0	.05	-	 < 0.01	1.00E00	1.00E00
toll-like receptor 7 signaling pathway (GO:0034154)	5	0	.03	-	 < 0.01	1.00E00	1.00E00
negative regulation of proteoglycan biosynthetic process (GO:1902729)	1	0	.01	-	 < 0.01	1.00E00	1.00E00
positive regulation of growth factor dependent skeletal muscle satellite cell proliferation (GO:1902728)	2	0	.01	-	 < 0.01	1.00E00	1.00E00
toll-like receptor 6 signaling pathway (GO:0034150)	1	0	.01	-	 < 0.01	1.00E00	1.00E00
negative regulation of satellite cell differentiation (GO:1902725)	4	0	.03	-	 < 0.01	1.00E00	1.00E00
naphthalene metabolic process (GO:0018931)	2	0	.01	-	 < 0.01	1.00E00	1.00E00
positive regulation of skeletal muscle satellite cell proliferation (GO:1902724)	2	0	.01	-	 < 0.01	1.00E00	1.00E00
negative regulation of skeletal muscle satellite cell proliferation (GO:1902723)	4	0	.03	-	 < 0.01	1.00E00	1.00E00
positive regulation of prolactin secretion (GO:1902722)	3	0	.02	-	 < 0.01	1.00E00	1.00E00
cellular defense response (GO:0006968)	53	0	.35	-	 < 0.01	1.00E00	1.00E00
nucleobase biosynthetic process (GO:0046112)	19	0	.12	-	 < 0.01	1.00E00	1.00E00
xanthine biosynthetic process (GO:0046111)	1	0	.01	-	 < 0.01	1.00E00	1.00E00
xanthine metabolic process (GO:0046110)	3	0	.02	-	 < 0.01	1.00E00	1.00E00
negative regulation of toll-like receptor 5 signaling pathway (GO:0034148)	1	0	.01	-	 < 0.01	1.00E00	1.00E00
regulation of toll-like receptor 5 signaling pathway (GO:0034147)	1	0	.01	-	 < 0.01	1.00E00	1.00E00
toll-like receptor 5 signaling pathway (GO:0034146)	1	0	.01	-	 < 0.01	1.00E00	1.00E00
protein localization to spindle pole body (GO:0071988)	1	0	.01	-	 < 0.01	1.00E00	1.00E00
positive regulation of toll-like receptor 4 signaling pathway (GO:0034145)	10	0	.07	-	 < 0.01	1.00E00	1.00E00
negative regulation of toll-like receptor 4 signaling pathway (GO:0034144)	10	0	.07	-	 < 0.01	1.00E00	1.00E00
regulation of toll-like receptor 4 signaling pathway (GO:0034143)	21	0	.14	-	 < 0.01	1.00E00	1.00E00
multivesicular body sorting pathway (GO:0071985)	41	0	.27	-	 < 0.01	1.00E00	1.00E00
toll-like receptor 4 signaling pathway (GO:0034142)	19	0	.12	-	 < 0.01	1.00E00	1.00E00
positive regulation of toll-like receptor 3 signaling pathway (GO:0034141)	7	0	.05	-	 < 0.01	1.00E00	1.00E00
negative regulation of toll-like receptor 3 signaling pathway (GO:0034140)	3	0	.02	-	 < 0.01	1.00E00	1.00E00
humoral immune response (GO:0006959)	386	0	2.52	-	 < 0.01	1.86E-01	1.00E00
complement activation, classical pathway (GO:0006958)	161	0	1.05	-	 < 0.01	6.30E-01	1.00E00
complement activation, alternative pathway (GO:0006957)	13	0	.08	-	 < 0.01	1.00E00	1.00E00
complement activation (GO:0006956)	177	0	1.15	-	 < 0.01	6.33E-01	1.00E00
uridine metabolic process (GO:0046108)	2	0	.01	-	 < 0.01	1.00E00	1.00E00
thymidine biosynthetic process (GO:0046105)	2	0	.01	-	 < 0.01	1.00E00	1.00E00
inosine biosynthetic process (GO:0046103)	3	0	.02	-	 < 0.01	1.00E00	1.00E00
inosine metabolic process (GO:0046102)	4	0	.03	-	 < 0.01	1.00E00	1.00E00
hypoxanthine biosynthetic process (GO:0046101)	3	0	.02	-	 < 0.01	1.00E00	1.00E00
negative regulation of antigen processing and presentation of peptide antigen via MHC class I (GO:0002590)	2	0	.01	-	 < 0.01	1.00E00	1.00E00
hypoxanthine metabolic process (GO:0046100)	3	0	.02	-	 < 0.01	1.00E00	1.00E00
regulation of toll-like receptor 3 signaling pathway (GO:0034139)	9	0	.06	-	 < 0.01	1.00E00	1.00E00
toll-like receptor 3 signaling pathway (GO:0034138)	11	0	.07	-	 < 0.01	1.00E00	1.00E00
positive regulation of toll-like receptor 2 signaling pathway (GO:0034137)	7	0	.05	-	 < 0.01	1.00E00	1.00E00
negative regulation of toll-like receptor 2 signaling pathway (GO:0034136)	5	0	.03	-	 < 0.01	1.00E00	1.00E00
fluorene metabolic process (GO:0018917)	1	0	.01	-	 < 0.01	1.00E00	1.00E00
regulation of toll-like receptor 2 signaling pathway (GO:0034135)	11	0	.07	-	 < 0.01	1.00E00	1.00E00
nitrobenzene metabolic process (GO:0018916)	4	0	.03	-	 < 0.01	1.00E00	1.00E00
cell gliding (GO:0071976)	1	0	.01	-	 < 0.01	1.00E00	1.00E00
toll-like receptor 1 signaling pathway (GO:0034130)	1	0	.01	-	 < 0.01	1.00E00	1.00E00
extracellular exosome assembly (GO:0071971)	1	0	.01	-	 < 0.01	1.00E00	1.00E00
benzene metabolic process (GO:0018910)	1	0	.01	-	 < 0.01	1.00E00	1.00E00
syncytium formation (GO:0006949)	32	0	.21	-	 < 0.01	1.00E00	1.00E00
induction by virus of host cell-cell fusion (GO:0006948)	1	0	.01	-	 < 0.01	1.00E00	1.00E00
regulation of striated muscle contraction (GO:0006942)	92	0	.60	-	 < 0.01	1.00E00	1.00E00
striated muscle contraction (GO:0006941)	110	0	.72	-	 < 0.01	1.00E00	1.00E00
regulation of antigen processing and presentation of peptide antigen via MHC class I (GO:0002589)	2	0	.01	-	 < 0.01	1.00E00	1.00E00
regulation of smooth muscle contraction (GO:0006940)	60	0	.39	-	 < 0.01	1.00E00	1.00E00
positive regulation of antigen processing and presentation of peptide antigen via MHC class II (GO:0002588)	2	0	.01	-	 < 0.01	1.00E00	1.00E00
negative regulation of antigen processing and presentation of peptide antigen via MHC class II (GO:0002587)	2	0	.01	-	 < 0.01	1.00E00	1.00E00
regulation of antigen processing and presentation of peptide antigen via MHC class II (GO:0002586)	4	0	.03	-	 < 0.01	1.00E00	1.00E00
positive regulation of antigen processing and presentation of peptide antigen (GO:0002585)	2	0	.01	-	 < 0.01	1.00E00	1.00E00
negative regulation of antigen processing and presentation of peptide antigen (GO:0002584)	4	0	.03	-	 < 0.01	1.00E00	1.00E00
response to ozone (GO:0010193)	5	0	.03	-	 < 0.01	1.00E00	1.00E00
regulation of antigen processing and presentation of peptide antigen (GO:0002583)	6	0	.04	-	 < 0.01	1.00E00	1.00E00
positive regulation of antigen processing and presentation of peptide or polysaccharide antigen via MHC class II (GO:0002582)	2	0	.01	-	 < 0.01	1.00E00	1.00E00
negative regulation of MyD88-independent toll-like receptor signaling pathway (GO:0034128)	7	0	.05	-	 < 0.01	1.00E00	1.00E00
regulation of MyD88-independent toll-like receptor signaling pathway (GO:0034127)	8	0	.05	-	 < 0.01	1.00E00	1.00E00
negative regulation of MyD88-dependent toll-like receptor signaling pathway (GO:0034125)	2	0	.01	-	 < 0.01	1.00E00	1.00E00
regulation of MyD88-dependent toll-like receptor signaling pathway (GO:0034124)	4	0	.03	-	 < 0.01	1.00E00	1.00E00
fungal-type cell wall polysaccharide metabolic process (GO:0071966)	1	0	.01	-	 < 0.01	1.00E00	1.00E00
negative regulation of toll-like receptor signaling pathway (GO:0034122)	38	0	.25	-	 < 0.01	1.00E00	1.00E00
establishment or maintenance of cell polarity regulating cell shape (GO:0071963)	2	0	.01	-	 < 0.01	1.00E00	1.00E00
positive regulation of erythrocyte aggregation (GO:0034120)	1	0	.01	-	 < 0.01	1.00E00	1.00E00
mitotic sister chromatid cohesion, centromeric (GO:0071962)	3	0	.02	-	 < 0.01	1.00E00	1.00E00
smooth muscle contraction (GO:0006939)	52	0	.34	-	 < 0.01	1.00E00	1.00E00
regulation of muscle contraction (GO:0006937)	162	0	1.06	-	 < 0.01	6.30E-01	1.00E00
negative regulation of cell adhesion involved in substrate-bound cell migration (GO:0006933)	4	0	.03	-	 < 0.01	1.00E00	1.00E00
substrate-dependent cell migration, cell attachment to substrate (GO:0006931)	2	0	.01	-	 < 0.01	1.00E00	1.00E00
vitamin E biosynthetic process (GO:0010189)	1	0	.01	-	 < 0.01	1.00E00	1.00E00
positive regulation of antigen processing and presentation (GO:0002579)	9	0	.06	-	 < 0.01	1.00E00	1.00E00
substrate-dependent cell migration, cell extension (GO:0006930)	10	0	.07	-	 < 0.01	1.00E00	1.00E00
positive regulation of cellular defense response (GO:0010186)	1	0	.01	-	 < 0.01	1.00E00	1.00E00
regulation of cellular defense response (GO:0010185)	1	0	.01	-	 < 0.01	1.00E00	1.00E00
basophil chemotaxis (GO:0002575)	1	0	.01	-	 < 0.01	1.00E00	1.00E00
sugar mediated signaling pathway (GO:0010182)	3	0	.02	-	 < 0.01	1.00E00	1.00E00
pro-T cell differentiation (GO:0002572)	1	0	.01	-	 < 0.01	1.00E00	1.00E00
regulation of erythrocyte aggregation (GO:0034118)	1	0	.01	-	 < 0.01	1.00E00	1.00E00
positive regulation of heterotypic cell-cell adhesion (GO:0034116)	16	0	.10	-	 < 0.01	1.00E00	1.00E00
negative regulation of heterotypic cell-cell adhesion (GO:0034115)	10	0	.07	-	 < 0.01	1.00E00	1.00E00
regulation of heterotypic cell-cell adhesion (GO:0034114)	25	0	.16	-	 < 0.01	1.00E00	1.00E00
recycling endosome to Golgi transport (GO:0071955)	3	0	.02	-	 < 0.01	1.00E00	1.00E00
positive regulation of homotypic cell-cell adhesion (GO:0034112)	9	0	.06	-	 < 0.01	1.00E00	1.00E00
chemokine (C-C motif) ligand 11 production (GO:0071954)	2	0	.01	-	 < 0.01	1.00E00	1.00E00
conversion of methionyl-tRNA to N-formyl-methionyl-tRNA (GO:0071951)	1	0	.01	-	 < 0.01	1.00E00	1.00E00
substrate-dependent cell migration (GO:0006929)	25	0	.16	-	 < 0.01	1.00E00	1.00E00
inflammatory cell apoptotic process (GO:0006925)	6	0	.04	-	 < 0.01	1.00E00	1.00E00
activation-induced cell death of T cells (GO:0006924)	6	0	.04	-	 < 0.01	1.00E00	1.00E00
somatic diversification of T cell receptor genes (GO:0002568)	5	0	.03	-	 < 0.01	1.00E00	1.00E00
somatic diversification of immune receptors via somatic mutation (GO:0002566)	17	0	.11	-	 < 0.01	1.00E00	1.00E00
embryonic body morphogenesis (GO:0010172)	6	0	.04	-	 < 0.01	1.00E00	1.00E00
somatic diversification of immune receptors via germline recombination within a single locus (GO:0002562)	33	0	.22	-	 < 0.01	1.00E00	1.00E00
body morphogenesis (GO:0010171)	46	0	.30	-	 < 0.01	1.00E00	1.00E00
positive regulation of tissue remodeling (GO:0034105)	11	0	.07	-	 < 0.01	1.00E00	1.00E00
protein deubiquitination involved in ubiquitin-dependent protein catabolic process (GO:0071947)	7	0	.05	-	 < 0.01	1.00E00	1.00E00
negative regulation of tissue remodeling (GO:0034104)	23	0	.15	-	 < 0.01	1.00E00	1.00E00
erythrocyte homeostasis (GO:0034101)	97	0	.63	-	 < 0.01	1.00E00	1.00E00
nitrogen cycle metabolic process (GO:0071941)	14	0	.09	-	 < 0.01	1.00E00	1.00E00
activation of cysteine-type endopeptidase activity involved in apoptotic process (GO:0006919)	90	0	.59	-	 < 0.01	1.00E00	1.00E00
phagocytosis, recognition (GO:0006910)	104	0	.68	-	 < 0.01	1.00E00	1.00E00
wax metabolic process (GO:0010166)	4	0	.03	-	 < 0.01	1.00E00	1.00E00
response to X-ray (GO:0010165)	29	0	.19	-	 < 0.01	1.00E00	1.00E00
response to cesium ion (GO:0010164)	1	0	.01	-	 < 0.01	1.00E00	1.00E00
serotonin secretion by platelet (GO:0002554)	3	0	.02	-	 < 0.01	1.00E00	1.00E00
histamine secretion by mast cell (GO:0002553)	2	0	.01	-	 < 0.01	1.00E00	1.00E00
mast cell chemotaxis (GO:0002551)	5	0	.03	-	 < 0.01	1.00E00	1.00E00
formation of animal organ boundary (GO:0010160)	1	0	.01	-	 < 0.01	1.00E00	1.00E00
vitamin A import (GO:0071939)	1	0	.01	-	 < 0.01	1.00E00	1.00E00
vitamin A transport (GO:0071938)	1	0	.01	-	 < 0.01	1.00E00	1.00E00
thiamine transmembrane transport (GO:0071934)	3	0	.02	-	 < 0.01	1.00E00	1.00E00
replication fork reversal (GO:0071932)	3	0	.02	-	 < 0.01	1.00E00	1.00E00
positive regulation of transcription involved in G1/S transition of mitotic cell cycle (GO:0071931)	3	0	.02	-	 < 0.01	1.00E00	1.00E00
negative regulation of transcription involved in G1/S transition of mitotic cell cycle (GO:0071930)	3	0	.02	-	 < 0.01	1.00E00	1.00E00
pinocytosis (GO:0006907)	11	0	.07	-	 < 0.01	1.00E00	1.00E00
specification of animal organ position (GO:0010159)	3	0	.02	-	 < 0.01	1.00E00	1.00E00
monocyte chemotaxis (GO:0002548)	42	0	.27	-	 < 0.01	1.00E00	1.00E00
response to chlorate (GO:0010157)	2	0	.01	-	 < 0.01	1.00E00	1.00E00
regulation of proton transport (GO:0010155)	23	0	.15	-	 < 0.01	1.00E00	1.00E00
activation of blood coagulation via clotting cascade (GO:0002543)	2	0	.01	-	 < 0.01	1.00E00	1.00E00
Factor XII activation (GO:0002542)	2	0	.01	-	 < 0.01	1.00E00	1.00E00
activation of plasma proteins involved in acute inflammatory response (GO:0002541)	1	0	.01	-	 < 0.01	1.00E00	1.00E00
leukotriene production involved in inflammatory response (GO:0002540)	2	0	.01	-	 < 0.01	1.00E00	1.00E00
negative regulation of glial cell differentiation (GO:0045686)	25	0	.16	-	 < 0.01	1.00E00	1.00E00
alpha-tubulin acetylation (GO:0071929)	2	0	.01	-	 < 0.01	1.00E00	1.00E00
positive regulation of epidermis development (GO:0045684)	31	0	.20	-	 < 0.01	1.00E00	1.00E00
negative regulation of epidermis development (GO:0045683)	14	0	.09	-	 < 0.01	1.00E00	1.00E00
endocannabinoid signaling pathway (GO:0071926)	3	0	.02	-	 < 0.01	1.00E00	1.00E00
regulation of cohesin loading (GO:0071922)	5	0	.03	-	 < 0.01	1.00E00	1.00E00
cohesin loading (GO:0071921)	2	0	.01	-	 < 0.01	1.00E00	1.00E00
arachidonic acid metabolite production involved in inflammatory response (GO:0002538)	2	0	.01	-	 < 0.01	1.00E00	1.00E00
nitric oxide production involved in inflammatory response (GO:0002537)	2	0	.01	-	 < 0.01	1.00E00	1.00E00
respiratory burst involved in inflammatory response (GO:0002536)	1	0	.01	-	 < 0.01	1.00E00	1.00E00
cytokine production involved in inflammatory response (GO:0002534)	4	0	.03	-	 < 0.01	1.00E00	1.00E00
farnesyl diphosphate biosynthetic process, mevalonate pathway (GO:0010142)	2	0	.01	-	 < 0.01	1.00E00	1.00E00
production of molecular mediator involved in inflammatory response (GO:0002532)	19	0	.12	-	 < 0.01	1.00E00	1.00E00
G-quadruplex DNA formation (GO:0071919)	1	0	.01	-	 < 0.01	1.00E00	1.00E00
urea transmembrane transport (GO:0071918)	8	0	.05	-	 < 0.01	1.00E00	1.00E00
positive regulation of osteoclast differentiation (GO:0045672)	26	0	.17	-	 < 0.01	1.00E00	1.00E00
negative regulation of osteoclast differentiation (GO:0045671)	30	0	.20	-	 < 0.01	1.00E00	1.00E00
regulation of osteoclast differentiation (GO:0045670)	67	0	.44	-	 < 0.01	1.00E00	1.00E00
synchronous neurotransmitter secretion (GO:0071911)	1	0	.01	-	 < 0.01	1.00E00	1.00E00
determination of liver left/right asymmetry (GO:0071910)	6	0	.04	-	 < 0.01	1.00E00	1.00E00
pyrimidine ribonucleotide salvage (GO:0010138)	5	0	.03	-	 < 0.01	1.00E00	1.00E00
regulation of vascular permeability involved in acute inflammatory response (GO:0002528)	4	0	.03	-	 < 0.01	1.00E00	1.00E00
hypersensitivity (GO:0002524)	2	0	.01	-	 < 0.01	1.00E00	1.00E00
proline catabolic process to glutamate (GO:0010133)	3	0	.02	-	 < 0.01	1.00E00	1.00E00
leukocyte migration involved in inflammatory response (GO:0002523)	19	0	.12	-	 < 0.01	1.00E00	1.00E00
leukocyte migration involved in immune response (GO:0002522)	2	0	.01	-	 < 0.01	1.00E00	1.00E00
negative regulation of osteoblast differentiation (GO:0045668)	48	0	.31	-	 < 0.01	1.00E00	1.00E00
determination of stomach left/right asymmetry (GO:0071909)	1	0	.01	-	 < 0.01	1.00E00	1.00E00
determination of intestine left/right asymmetry (GO:0071908)	1	0	.01	-	 < 0.01	1.00E00	1.00E00
positive regulation of myoblast differentiation (GO:0045663)	23	0	.15	-	 < 0.01	1.00E00	1.00E00
determination of digestive tract left/right asymmetry (GO:0071907)	7	0	.05	-	 < 0.01	1.00E00	1.00E00
negative regulation of myoblast differentiation (GO:0045662)	27	0	.18	-	 < 0.01	1.00E00	1.00E00
regulation of myoblast differentiation (GO:0045661)	54	0	.35	-	 < 0.01	1.00E00	1.00E00
positive regulation of neutrophil differentiation (GO:0045660)	1	0	.01	-	 < 0.01	1.00E00	1.00E00
negative regulation of protein serine/threonine kinase activity (GO:0071901)	137	0	.89	-	 < 0.01	1.00E00	1.00E00
neurofilament bundle assembly (GO:0033693)	3	0	.02	-	 < 0.01	1.00E00	1.00E00
cellular polysaccharide biosynthetic process (GO:0033692)	47	0	.31	-	 < 0.01	1.00E00	1.00E00
positive regulation of osteoblast proliferation (GO:0033690)	12	0	.08	-	 < 0.01	1.00E00	1.00E00
natural killer cell tolerance induction (GO:0002519)	3	0	.02	-	 < 0.01	1.00E00	1.00E00
lymphocyte chemotaxis across high endothelial venule (GO:0002518)	1	0	.01	-	 < 0.01	1.00E00	1.00E00
T cell tolerance induction (GO:0002517)	2	0	.01	-	 < 0.01	1.00E00	1.00E00
phenylacetate catabolic process (GO:0010124)	2	0	.01	-	 < 0.01	1.00E00	1.00E00
B cell tolerance induction (GO:0002514)	1	0	.01	-	 < 0.01	1.00E00	1.00E00
tolerance induction to self antigen (GO:0002513)	5	0	.03	-	 < 0.01	1.00E00	1.00E00
arginine catabolic process to proline via ornithine (GO:0010121)	1	0	.01	-	 < 0.01	1.00E00	1.00E00
negative regulation of neutrophil differentiation (GO:0045659)	2	0	.01	-	 < 0.01	1.00E00	1.00E00
regulation of neutrophil differentiation (GO:0045658)	3	0	.02	-	 < 0.01	1.00E00	1.00E00
positive regulation of monocyte differentiation (GO:0045657)	11	0	.07	-	 < 0.01	1.00E00	1.00E00
negative regulation of monocyte differentiation (GO:0045656)	7	0	.05	-	 < 0.01	1.00E00	1.00E00
regulation of monocyte differentiation (GO:0045655)	20	0	.13	-	 < 0.01	1.00E00	1.00E00
positive regulation of megakaryocyte differentiation (GO:0045654)	10	0	.07	-	 < 0.01	1.00E00	1.00E00
negative regulation of megakaryocyte differentiation (GO:0045653)	5	0	.03	-	 < 0.01	1.00E00	1.00E00
positive regulation of macrophage differentiation (GO:0045651)	15	0	.10	-	 < 0.01	1.00E00	1.00E00
negative regulation of macrophage differentiation (GO:0045650)	7	0	.05	-	 < 0.01	1.00E00	1.00E00
negative regulation of osteoblast proliferation (GO:0033689)	10	0	.07	-	 < 0.01	1.00E00	1.00E00
regulation of osteoblast proliferation (GO:0033688)	25	0	.16	-	 < 0.01	1.00E00	1.00E00
osteoblast proliferation (GO:0033687)	4	0	.03	-	 < 0.01	1.00E00	1.00E00
positive regulation of luteinizing hormone secretion (GO:0033686)	3	0	.02	-	 < 0.01	1.00E00	1.00E00
negative regulation of luteinizing hormone secretion (GO:0033685)	3	0	.02	-	 < 0.01	1.00E00	1.00E00
regulation of luteinizing hormone secretion (GO:0033684)	6	0	.04	-	 < 0.01	1.00E00	1.00E00
nucleotide-excision repair, DNA incision (GO:0033683)	39	0	.25	-	 < 0.01	1.00E00	1.00E00
central tolerance induction to self antigen (GO:0002509)	1	0	.01	-	 < 0.01	1.00E00	1.00E00
central tolerance induction (GO:0002508)	2	0	.01	-	 < 0.01	1.00E00	1.00E00
tolerance induction (GO:0002507)	15	0	.10	-	 < 0.01	1.00E00	1.00E00
peptide antigen assembly with MHC class II protein complex (GO:0002503)	4	0	.03	-	 < 0.01	1.00E00	1.00E00
peptide antigen assembly with MHC class I protein complex (GO:0002502)	2	0	.01	-	 < 0.01	1.00E00	1.00E00
peptide antigen assembly with MHC protein complex (GO:0002501)	6	0	.04	-	 < 0.01	1.00E00	1.00E00
regulation of macrophage differentiation (GO:0045649)	22	0	.14	-	 < 0.01	1.00E00	1.00E00
regulation of L-dopa decarboxylase activity (GO:1903198)	1	0	.01	-	 < 0.01	1.00E00	1.00E00
positive regulation of L-dopa biosynthetic process (GO:1903197)	1	0	.01	-	 < 0.01	1.00E00	1.00E00
negative regulation of erythrocyte differentiation (GO:0045647)	9	0	.06	-	 < 0.01	1.00E00	1.00E00
regulation of L-dopa biosynthetic process (GO:1903195)	1	0	.01	-	 < 0.01	1.00E00	1.00E00
positive regulation of eosinophil differentiation (GO:0045645)	2	0	.01	-	 < 0.01	1.00E00	1.00E00
regulation of eosinophil differentiation (GO:0045643)	2	0	.01	-	 < 0.01	1.00E00	1.00E00
glyoxal catabolic process (GO:1903190)	1	0	.01	-	 < 0.01	1.00E00	1.00E00
negative regulation of kinase activity (GO:0033673)	259	0	1.69	-	 < 0.01	4.20E-01	1.00E00
cellular response to iron ion starvation (GO:0010106)	1	0	.01	-	 < 0.01	1.00E00	1.00E00
glyoxal metabolic process (GO:1903189)	1	0	.01	-	 < 0.01	1.00E00	1.00E00
positive regulation of melanocyte differentiation (GO:0045636)	5	0	.03	-	 < 0.01	1.00E00	1.00E00
regulation of melanocyte differentiation (GO:0045634)	6	0	.04	-	 < 0.01	1.00E00	1.00E00
positive regulation of mechanoreceptor differentiation (GO:0045633)	1	0	.01	-	 < 0.01	1.00E00	1.00E00
regulation of SUMO transferase activity (GO:1903182)	1	0	.01	-	 < 0.01	1.00E00	1.00E00
negative regulation of mechanoreceptor differentiation (GO:0045632)	4	0	.03	-	 < 0.01	1.00E00	1.00E00
positive regulation of dopamine biosynthetic process (GO:1903181)	2	0	.01	-	 < 0.01	1.00E00	1.00E00
positive regulation of T-helper 2 cell differentiation (GO:0045630)	7	0	.05	-	 < 0.01	1.00E00	1.00E00
negative regulation by symbiont of host apoptotic process (GO:0033668)	10	0	.07	-	 < 0.01	1.00E00	1.00E00
cerebellar cortex maturation (GO:0021699)	3	0	.02	-	 < 0.01	1.00E00	1.00E00
cerebellar cortex structural organization (GO:0021698)	2	0	.01	-	 < 0.01	1.00E00	1.00E00
cerebellar cortex formation (GO:0021697)	27	0	.18	-	 < 0.01	1.00E00	1.00E00
cerebellar cortex morphogenesis (GO:0021696)	36	0	.23	-	 < 0.01	1.00E00	1.00E00
cerebellar Purkinje cell layer formation (GO:0021694)	15	0	.10	-	 < 0.01	1.00E00	1.00E00
cerebellar Purkinje cell layer structural organization (GO:0021693)	2	0	.01	-	 < 0.01	1.00E00	1.00E00
cerebellar Purkinje cell layer morphogenesis (GO:0021692)	19	0	.12	-	 < 0.01	1.00E00	1.00E00
galactose catabolic process (GO:0019388)	9	0	.06	-	 < 0.01	1.00E00	1.00E00
cerebellar Purkinje cell layer maturation (GO:0021691)	2	0	.01	-	 < 0.01	1.00E00	1.00E00
regulation of dopamine biosynthetic process (GO:1903179)	2	0	.01	-	 < 0.01	1.00E00	1.00E00
negative regulation of T-helper 2 cell differentiation (GO:0045629)	4	0	.03	-	 < 0.01	1.00E00	1.00E00
positive regulation of tyrosine 3-monooxygenase activity (GO:1903178)	1	0	.01	-	 < 0.01	1.00E00	1.00E00
regulation of T-helper 2 cell differentiation (GO:0045628)	11	0	.07	-	 < 0.01	1.00E00	1.00E00
positive regulation of T-helper 1 cell differentiation (GO:0045627)	6	0	.04	-	 < 0.01	1.00E00	1.00E00
regulation of tyrosine 3-monooxygenase activity (GO:1903176)	1	0	.01	-	 < 0.01	1.00E00	1.00E00
negative regulation of T-helper 1 cell differentiation (GO:0045626)	3	0	.02	-	 < 0.01	1.00E00	1.00E00
regulation of T-helper 1 cell differentiation (GO:0045625)	10	0	.07	-	 < 0.01	1.00E00	1.00E00
positive regulation of T-helper cell differentiation (GO:0045624)	21	0	.14	-	 < 0.01	1.00E00	1.00E00
fatty alcohol metabolic process (GO:1903173)	2	0	.01	-	 < 0.01	1.00E00	1.00E00
negative regulation of T-helper cell differentiation (GO:0045623)	17	0	.11	-	 < 0.01	1.00E00	1.00E00
regulation of T-helper cell differentiation (GO:0045622)	35	0	.23	-	 < 0.01	1.00E00	1.00E00
positive regulation of lymphocyte differentiation (GO:0045621)	103	0	.67	-	 < 0.01	1.00E00	1.00E00
negative regulation of calcium ion transmembrane transport (GO:1903170)	39	0	.25	-	 < 0.01	1.00E00	1.00E00
negative regulation of lymphocyte differentiation (GO:0045620)	56	0	.37	-	 < 0.01	1.00E00	1.00E00
cerebellar molecular layer formation (GO:0021688)	1	0	.01	-	 < 0.01	1.00E00	1.00E00
cerebellar molecular layer morphogenesis (GO:0021687)	2	0	.01	-	 < 0.01	1.00E00	1.00E00
cerebellar granular layer maturation (GO:0021686)	1	0	.01	-	 < 0.01	1.00E00	1.00E00
cerebellar granular layer structural organization (GO:0021685)	1	0	.01	-	 < 0.01	1.00E00	1.00E00
cerebellar granular layer formation (GO:0021684)	8	0	.05	-	 < 0.01	1.00E00	1.00E00
cerebellar granular layer morphogenesis (GO:0021683)	10	0	.07	-	 < 0.01	1.00E00	1.00E00
nerve maturation (GO:0021682)	1	0	.01	-	 < 0.01	1.00E00	1.00E00
cerebellar granular layer development (GO:0021681)	14	0	.09	-	 < 0.01	1.00E00	1.00E00
glycolipid catabolic process (GO:0019377)	16	0	.10	-	 < 0.01	1.00E00	1.00E00
cerebellar Purkinje cell layer development (GO:0021680)	29	0	.19	-	 < 0.01	1.00E00	1.00E00
galactolipid catabolic process (GO:0019376)	4	0	.03	-	 < 0.01	1.00E00	1.00E00
regulation of calcium ion transmembrane transport (GO:1903169)	156	0	1.02	-	 < 0.01	6.30E-01	1.00E00
galactolipid biosynthetic process (GO:0019375)	6	0	.04	-	 < 0.01	1.00E00	1.00E00
regulation of lymphocyte differentiation (GO:0045619)	178	0	1.16	-	 < 0.01	6.34E-01	1.00E00
positive regulation of pyrroline-5-carboxylate reductase activity (GO:1903168)	1	0	.01	-	 < 0.01	1.00E00	1.00E00
galactolipid metabolic process (GO:0019374)	10	0	.07	-	 < 0.01	1.00E00	1.00E00
positive regulation of keratinocyte differentiation (GO:0045618)	18	0	.12	-	 < 0.01	1.00E00	1.00E00
regulation of pyrroline-5-carboxylate reductase activity (GO:1903167)	1	0	.01	-	 < 0.01	1.00E00	1.00E00
epoxygenase P450 pathway (GO:0019373)	21	0	.14	-	 < 0.01	1.00E00	1.00E00
negative regulation of keratinocyte differentiation (GO:0045617)	8	0	.05	-	 < 0.01	1.00E00	1.00E00
regulation of keratinocyte differentiation (GO:0045616)	42	0	.27	-	 < 0.01	1.00E00	1.00E00
response to polycyclic arene (GO:1903165)	1	0	.01	-	 < 0.01	1.00E00	1.00E00
cyclooxygenase pathway (GO:0019371)	11	0	.07	-	 < 0.01	1.00E00	1.00E00
leukotriene biosynthetic process (GO:0019370)	21	0	.14	-	 < 0.01	1.00E00	1.00E00
cerebellar molecular layer development (GO:0021679)	3	0	.02	-	 < 0.01	1.00E00	1.00E00
third ventricle development (GO:0021678)	5	0	.03	-	 < 0.01	1.00E00	1.00E00
lysobisphosphatidic acid metabolic process (GO:2001311)	2	0	.01	-	 < 0.01	1.00E00	1.00E00
fatty acid elongation, unsaturated fatty acid (GO:0019368)	7	0	.05	-	 < 0.01	1.00E00	1.00E00
fatty acid elongation, saturated fatty acid (GO:0019367)	7	0	.05	-	 < 0.01	1.00E00	1.00E00
lateral ventricle development (GO:0021670)	13	0	.08	-	 < 0.01	1.00E00	1.00E00
pyridine nucleotide salvage (GO:0019365)	1	0	.01	-	 < 0.01	1.00E00	1.00E00
positive regulation of inner ear auditory receptor cell differentiation (GO:0045609)	1	0	.01	-	 < 0.01	1.00E00	1.00E00
pyridine nucleotide catabolic process (GO:0019364)	4	0	.03	-	 < 0.01	1.00E00	1.00E00
negative regulation of inner ear auditory receptor cell differentiation (GO:0045608)	4	0	.03	-	 < 0.01	1.00E00	1.00E00
pyridine nucleotide biosynthetic process (GO:0019363)	31	0	.20	-	 < 0.01	1.00E00	1.00E00
pyridine nucleotide metabolic process (GO:0019362)	34	0	.22	-	 < 0.01	1.00E00	1.00E00
positive regulation of epidermal cell differentiation (GO:0045606)	26	0	.17	-	 < 0.01	1.00E00	1.00E00
negative regulation of epidermal cell differentiation (GO:0045605)	14	0	.09	-	 < 0.01	1.00E00	1.00E00
positive regulation of endothelial cell differentiation (GO:0045603)	11	0	.07	-	 < 0.01	1.00E00	1.00E00
ectoderm development (GO:0007398)	20	0	.13	-	 < 0.01	1.00E00	1.00E00
negative regulation of endothelial cell differentiation (GO:0045602)	9	0	.06	-	 < 0.01	1.00E00	1.00E00
positive regulation of cell-cell adhesion mediated by integrin (GO:0033634)	6	0	.04	-	 < 0.01	1.00E00	1.00E00
negative regulation of cell-cell adhesion mediated by integrin (GO:0033633)	2	0	.01	-	 < 0.01	1.00E00	1.00E00
regulation of cell-cell adhesion mediated by integrin (GO:0033632)	11	0	.07	-	 < 0.01	1.00E00	1.00E00
cell-cell adhesion mediated by integrin (GO:0033631)	6	0	.04	-	 < 0.01	1.00E00	1.00E00
positive regulation of cell adhesion mediated by integrin (GO:0033630)	21	0	.14	-	 < 0.01	1.00E00	1.00E00
rhombomere 5 formation (GO:0021666)	1	0	.01	-	 < 0.01	1.00E00	1.00E00
rhombomere 5 structural organization (GO:0021665)	1	0	.01	-	 < 0.01	1.00E00	1.00E00
rhombomere 5 morphogenesis (GO:0021664)	1	0	.01	-	 < 0.01	1.00E00	1.00E00
nicotinamide nucleotide biosynthetic process (GO:0019359)	31	0	.20	-	 < 0.01	1.00E00	1.00E00
rhombomere 3 formation (GO:0021660)	1	0	.01	-	 < 0.01	1.00E00	1.00E00
negative regulation of autophagy of mitochondrion (GO:1903147)	9	0	.06	-	 < 0.01	1.00E00	1.00E00
positive regulation of establishment of endothelial barrier (GO:1903142)	6	0	.04	-	 < 0.01	1.00E00	1.00E00
posterior compartment specification (GO:0007388)	1	0	.01	-	 < 0.01	1.00E00	1.00E00
negative regulation of establishment of endothelial barrier (GO:1903141)	2	0	.01	-	 < 0.01	1.00E00	1.00E00
anterior compartment pattern formation (GO:0007387)	1	0	.01	-	 < 0.01	1.00E00	1.00E00
compartment pattern specification (GO:0007386)	5	0	.03	-	 < 0.01	1.00E00	1.00E00
negative regulation of cell adhesion mediated by integrin (GO:0033629)	12	0	.08	-	 < 0.01	1.00E00	1.00E00
regulation of cell adhesion mediated by integrin (GO:0033628)	48	0	.31	-	 < 0.01	1.00E00	1.00E00
positive regulation of integrin activation by cell surface receptor linked signal transduction (GO:0033626)	2	0	.01	-	 < 0.01	1.00E00	1.00E00
positive regulation of integrin activation (GO:0033625)	11	0	.07	-	 < 0.01	1.00E00	1.00E00
negative regulation of integrin activation (GO:0033624)	3	0	.02	-	 < 0.01	1.00E00	1.00E00
regulation of integrin activation (GO:0033623)	17	0	.11	-	 < 0.01	1.00E00	1.00E00
integrin activation (GO:0033622)	9	0	.06	-	 < 0.01	1.00E00	1.00E00
rhombomere 3 structural organization (GO:0021659)	1	0	.01	-	 < 0.01	1.00E00	1.00E00
rhombomere 3 morphogenesis (GO:0021658)	2	0	.01	-	 < 0.01	1.00E00	1.00E00
dolichol metabolic process (GO:0019348)	5	0	.03	-	 < 0.01	1.00E00	1.00E00
vestibulocochlear nerve formation (GO:0021650)	5	0	.03	-	 < 0.01	1.00E00	1.00E00
transsulfuration (GO:0019346)	6	0	.04	-	 < 0.01	1.00E00	1.00E00
cysteine biosynthetic process (GO:0019344)	4	0	.03	-	 < 0.01	1.00E00	1.00E00
cysteine biosynthetic process via cystathionine (GO:0019343)	3	0	.02	-	 < 0.01	1.00E00	1.00E00
dibenzo-p-dioxin catabolic process (GO:0019341)	1	0	.01	-	 < 0.01	1.00E00	1.00E00
segment specification (GO:0007379)	17	0	.11	-	 < 0.01	1.00E00	1.00E00
mononuclear cell differentiation (GO:1903131)	17	0	.11	-	 < 0.01	1.00E00	1.00E00
membrane protein proteolysis (GO:0033619)	39	0	.25	-	 < 0.01	1.00E00	1.00E00
mitochondrial cytochrome c oxidase assembly (GO:0033617)	22	0	.14	-	 < 0.01	1.00E00	1.00E00
ventral midline determination (GO:0007371)	1	0	.01	-	 < 0.01	1.00E00	1.00E00
mitochondrial proton-transporting ATP synthase complex assembly (GO:0033615)	6	0	.04	-	 < 0.01	1.00E00	1.00E00
vestibulocochlear nerve structural organization (GO:0021649)	2	0	.01	-	 < 0.01	1.00E00	1.00E00
vestibulocochlear nerve morphogenesis (GO:0021648)	7	0	.05	-	 < 0.01	1.00E00	1.00E00
vagus nerve morphogenesis (GO:0021644)	2	0	.01	-	 < 0.01	1.00E00	1.00E00
trochlear nerve formation (GO:0021642)	1	0	.01	-	 < 0.01	1.00E00	1.00E00
phenol-containing compound catabolic process (GO:0019336)	12	0	.08	-	 < 0.01	1.00E00	1.00E00
response to cell cycle checkpoint signaling (GO:0072396)	7	0	.05	-	 < 0.01	1.00E00	1.00E00
signal transduction involved in cell cycle checkpoint (GO:0072395)	74	0	.48	-	 < 0.01	1.00E00	1.00E00
detection of stimulus involved in cell cycle checkpoint (GO:0072394)	1	0	.01	-	 < 0.01	1.00E00	1.00E00
microtubule anchoring at microtubule organizing center (GO:0072393)	12	0	.08	-	 < 0.01	1.00E00	1.00E00
negative regulation of centriole-centriole cohesion (GO:1903126)	1	0	.01	-	 < 0.01	1.00E00	1.00E00
negative regulation of thioredoxin peroxidase activity by peptidyl-threonine phosphorylation (GO:1903125)	1	0	.01	-	 < 0.01	1.00E00	1.00E00
negative regulation of thioredoxin peroxidase activity (GO:1903124)	1	0	.01	-	 < 0.01	1.00E00	1.00E00
regulation of thioredoxin peroxidase activity (GO:1903123)	1	0	.01	-	 < 0.01	1.00E00	1.00E00
negative regulation of TRAIL-activated apoptotic signaling pathway (GO:1903122)	1	0	.01	-	 < 0.01	1.00E00	1.00E00
regulation of TRAIL-activated apoptotic signaling pathway (GO:1903121)	4	0	.03	-	 < 0.01	1.00E00	1.00E00
oxalate metabolic process (GO:0033609)	1	0	.01	-	 < 0.01	1.00E00	1.00E00
chemokine receptor transport within lipid bilayer (GO:0033606)	1	0	.01	-	 < 0.01	1.00E00	1.00E00
positive regulation of catecholamine secretion (GO:0033605)	14	0	.09	-	 < 0.01	1.00E00	1.00E00
negative regulation of catecholamine secretion (GO:0033604)	14	0	.09	-	 < 0.01	1.00E00	1.00E00
positive regulation of dopamine secretion (GO:0033603)	7	0	.05	-	 < 0.01	1.00E00	1.00E00
negative regulation of dopamine secretion (GO:0033602)	4	0	.03	-	 < 0.01	1.00E00	1.00E00
positive regulation of mammary gland epithelial cell proliferation (GO:0033601)	10	0	.07	-	 < 0.01	1.00E00	1.00E00
negative regulation of mammary gland epithelial cell proliferation (GO:0033600)	4	0	.03	-	 < 0.01	1.00E00	1.00E00
trochlear nerve morphogenesis (GO:0021639)	1	0	.01	-	 < 0.01	1.00E00	1.00E00
trigeminal nerve structural organization (GO:0021637)	5	0	.03	-	 < 0.01	1.00E00	1.00E00
trigeminal nerve morphogenesis (GO:0021636)	5	0	.03	-	 < 0.01	1.00E00	1.00E00
optic nerve structural organization (GO:0021633)	1	0	.01	-	 < 0.01	1.00E00	1.00E00
flavin adenine dinucleotide catabolic process (GO:0072389)	1	0	.01	-	 < 0.01	1.00E00	1.00E00
optic nerve morphogenesis (GO:0021631)	5	0	.03	-	 < 0.01	1.00E00	1.00E00
flavin adenine dinucleotide biosynthetic process (GO:0072388)	1	0	.01	-	 < 0.01	1.00E00	1.00E00
flavin adenine dinucleotide metabolic process (GO:0072387)	2	0	.01	-	 < 0.01	1.00E00	1.00E00
plus-end-directed organelle transport along microtubule (GO:0072386)	9	0	.06	-	 < 0.01	1.00E00	1.00E00
protein localization to actin cytoskeleton (GO:1903119)	1	0	.01	-	 < 0.01	1.00E00	1.00E00
urate homeostasis (GO:1903118)	1	0	.01	-	 < 0.01	1.00E00	1.00E00
pentose catabolic process (GO:0019323)	6	0	.04	-	 < 0.01	1.00E00	1.00E00
plus-end-directed vesicle transport along microtubule (GO:0072383)	8	0	.05	-	 < 0.01	1.00E00	1.00E00
positive regulation of actin filament-based movement (GO:1903116)	1	0	.01	-	 < 0.01	1.00E00	1.00E00
pentose biosynthetic process (GO:0019322)	4	0	.03	-	 < 0.01	1.00E00	1.00E00
regulation of actin filament-based movement (GO:1903115)	39	0	.25	-	 < 0.01	1.00E00	1.00E00
pentose metabolic process (GO:0019321)	15	0	.10	-	 < 0.01	1.00E00	1.00E00
hexose catabolic process (GO:0019320)	52	0	.34	-	 < 0.01	1.00E00	1.00E00
thorax and anterior abdomen determination (GO:0007356)	5	0	.03	-	 < 0.01	1.00E00	1.00E00
zygotic determination of anterior/posterior axis, embryo (GO:0007354)	6	0	.04	-	 < 0.01	1.00E00	1.00E00
zygotic specification of dorsal/ventral axis (GO:0007352)	3	0	.02	-	 < 0.01	1.00E00	1.00E00
tripartite regional subdivision (GO:0007351)	17	0	.11	-	 < 0.01	1.00E00	1.00E00
blastoderm segmentation (GO:0007350)	21	0	.14	-	 < 0.01	1.00E00	1.00E00
olfactory nerve structural organization (GO:0021629)	1	0	.01	-	 < 0.01	1.00E00	1.00E00
olfactory nerve morphogenesis (GO:0021627)	1	0	.01	-	 < 0.01	1.00E00	1.00E00
oculomotor nerve formation (GO:0021623)	2	0	.01	-	 < 0.01	1.00E00	1.00E00
hexose biosynthetic process (GO:0019319)	49	0	.32	-	 < 0.01	1.00E00	1.00E00
oculomotor nerve morphogenesis (GO:0021622)	2	0	.01	-	 < 0.01	1.00E00	1.00E00
hexose metabolic process (GO:0019318)	159	0	1.04	-	 < 0.01	6.30E-01	1.00E00
blood coagulation, fibrin clot formation (GO:0072378)	27	0	.18	-	 < 0.01	1.00E00	1.00E00
amylopectin metabolic process (GO:2000896)	1	0	.01	-	 < 0.01	1.00E00	1.00E00
fucose catabolic process (GO:0019317)	9	0	.06	-	 < 0.01	1.00E00	1.00E00
blood coagulation, common pathway (GO:0072377)	1	0	.01	-	 < 0.01	1.00E00	1.00E00
protein activation cascade (GO:0072376)	27	0	.18	-	 < 0.01	1.00E00	1.00E00
positive regulation of mitochondrial transcription (GO:1903109)	2	0	.01	-	 < 0.01	1.00E00	1.00E00
regulation of mitochondrial transcription (GO:1903108)	4	0	.03	-	 < 0.01	1.00E00	1.00E00
inositol catabolic process (GO:0019310)	1	0	.01	-	 < 0.01	1.00E00	1.00E00
cellularization (GO:0007349)	1	0	.01	-	 < 0.01	1.00E00	1.00E00
1-phosphatidyl-1D-myo-inositol 3,5-bisphosphate metabolic process (GO:1903100)	1	0	.01	-	 < 0.01	1.00E00	1.00E00
pronuclear fusion (GO:0007344)	1	0	.01	-	 < 0.01	1.00E00	1.00E00
egg activation (GO:0007343)	5	0	.03	-	 < 0.01	1.00E00	1.00E00
fusion of sperm to egg plasma membrane involved in single fertilization (GO:0007342)	21	0	.14	-	 < 0.01	1.00E00	1.00E00
penetration of zona pellucida (GO:0007341)	9	0	.06	-	 < 0.01	1.00E00	1.00E00
acrosome reaction (GO:0007340)	23	0	.15	-	 < 0.01	1.00E00	1.00E00
hypoglossal nerve morphogenesis (GO:0021618)	1	0	.01	-	 < 0.01	1.00E00	1.00E00
glossopharyngeal nerve morphogenesis (GO:0021615)	4	0	.03	-	 < 0.01	1.00E00	1.00E00
facial nerve structural organization (GO:0021612)	9	0	.06	-	 < 0.01	1.00E00	1.00E00
facial nerve morphogenesis (GO:0021610)	11	0	.07	-	 < 0.01	1.00E00	1.00E00
D-ribose catabolic process (GO:0019303)	2	0	.01	-	 < 0.01	1.00E00	1.00E00
positive regulation of dipeptide transport (GO:2000880)	2	0	.01	-	 < 0.01	1.00E00	1.00E00
binding of sperm to zona pellucida (GO:0007339)	43	0	.28	-	 < 0.01	1.00E00	1.00E00
positive regulation of growth hormone receptor signaling pathway (GO:0060399)	3	0	.02	-	 < 0.01	1.00E00	1.00E00
single fertilization (GO:0007338)	152	0	.99	-	 < 0.01	1.00E00	1.00E00
regulation of growth hormone receptor signaling pathway (GO:0060398)	6	0	.04	-	 < 0.01	1.00E00	1.00E00
growth hormone receptor signaling pathway via JAK-STAT (GO:0060397)	14	0	.09	-	 < 0.01	1.00E00	1.00E00
growth hormone receptor signaling pathway (GO:0060396)	21	0	.14	-	 < 0.01	1.00E00	1.00E00
SMAD protein signal transduction (GO:0060395)	62	0	.40	-	 < 0.01	1.00E00	1.00E00
negative regulation of pathway-restricted SMAD protein phosphorylation (GO:0060394)	13	0	.08	-	 < 0.01	1.00E00	1.00E00
regulation of pathway-restricted SMAD protein phosphorylation (GO:0060393)	62	0	.40	-	 < 0.01	1.00E00	1.00E00
negative regulation of SMAD protein signal transduction (GO:0060392)	7	0	.05	-	 < 0.01	1.00E00	1.00E00
positive regulation of SMAD protein signal transduction (GO:0060391)	16	0	.10	-	 < 0.01	1.00E00	1.00E00
regulation of SMAD protein signal transduction (GO:0060390)	28	0	.18	-	 < 0.01	1.00E00	1.00E00
cranial nerve structural organization (GO:0021604)	11	0	.07	-	 < 0.01	1.00E00	1.00E00
cranial nerve formation (GO:0021603)	9	0	.06	-	 < 0.01	1.00E00	1.00E00
positive regulation of oligopeptide transport (GO:2000878)	2	0	.01	-	 < 0.01	1.00E00	1.00E00
cranial nerve morphogenesis (GO:0021602)	30	0	.20	-	 < 0.01	1.00E00	1.00E00
chromosome passenger complex localization to kinetochore (GO:0072356)	2	0	.01	-	 < 0.01	1.00E00	1.00E00
histone H3-T3 phosphorylation (GO:0072355)	2	0	.01	-	 < 0.01	1.00E00	1.00E00
regulation of progesterone secretion (GO:2000870)	1	0	.01	-	 < 0.01	1.00E00	1.00E00
tricarboxylic acid metabolic process (GO:0072350)	14	0	.09	-	 < 0.01	1.00E00	1.00E00
pathway-restricted SMAD protein phosphorylation (GO:0060389)	13	0	.08	-	 < 0.01	1.00E00	1.00E00
synapse assembly involved in innervation (GO:0060386)	1	0	.01	-	 < 0.01	1.00E00	1.00E00
axonogenesis involved in innervation (GO:0060385)	6	0	.04	-	 < 0.01	1.00E00	1.00E00
innervation (GO:0060384)	26	0	.17	-	 < 0.01	1.00E00	1.00E00
positive regulation of DNA strand elongation (GO:0060383)	1	0	.01	-	 < 0.01	1.00E00	1.00E00
regulation of DNA strand elongation (GO:0060382)	2	0	.01	-	 < 0.01	1.00E00	1.00E00
sperm displacement (GO:0007321)	1	0	.01	-	 < 0.01	1.00E00	1.00E00
positive regulation of single-stranded telomeric DNA binding (GO:0060381)	1	0	.01	-	 < 0.01	1.00E00	1.00E00
insemination (GO:0007320)	13	0	.08	-	 < 0.01	1.00E00	1.00E00
regulation of single-stranded telomeric DNA binding (GO:0060380)	1	0	.01	-	 < 0.01	1.00E00	1.00E00
positive regulation of estradiol secretion (GO:2000866)	2	0	.01	-	 < 0.01	1.00E00	1.00E00
regulation of estradiol secretion (GO:2000864)	3	0	.02	-	 < 0.01	1.00E00	1.00E00
rescue of stalled ribosome (GO:0072344)	5	0	.03	-	 < 0.01	1.00E00	1.00E00
positive regulation of aldosterone secretion (GO:2000860)	2	0	.01	-	 < 0.01	1.00E00	1.00E00
cellular lactam catabolic process (GO:0072340)	1	0	.01	-	 < 0.01	1.00E00	1.00E00
regulation of brood size (GO:0060378)	2	0	.01	-	 < 0.01	1.00E00	1.00E00
negative regulation of mast cell differentiation (GO:0060377)	1	0	.01	-	 < 0.01	1.00E00	1.00E00
positive regulation of mast cell differentiation (GO:0060376)	1	0	.01	-	 < 0.01	1.00E00	1.00E00
pole plasm assembly (GO:0007315)	3	0	.02	-	 < 0.01	1.00E00	1.00E00
regulation of mast cell differentiation (GO:0060375)	3	0	.02	-	 < 0.01	1.00E00	1.00E00
oocyte anterior/posterior axis specification (GO:0007314)	3	0	.02	-	 < 0.01	1.00E00	1.00E00
mast cell differentiation (GO:0060374)	3	0	.02	-	 < 0.01	1.00E00	1.00E00
regulation of ventricular cardiac muscle cell membrane depolarization (GO:0060373)	6	0	.04	-	 < 0.01	1.00E00	1.00E00
regulation of atrial cardiac muscle cell membrane repolarization (GO:0060372)	7	0	.05	-	 < 0.01	1.00E00	1.00E00
regulation of atrial cardiac muscle cell membrane depolarization (GO:0060371)	7	0	.05	-	 < 0.01	1.00E00	1.00E00
susceptibility to T cell mediated cytotoxicity (GO:0060370)	2	0	.01	-	 < 0.01	1.00E00	1.00E00
guanine biosynthetic process (GO:0046099)	1	0	.01	-	 < 0.01	1.00E00	1.00E00
guanine metabolic process (GO:0046098)	3	0	.02	-	 < 0.01	1.00E00	1.00E00
regulation of aldosterone secretion (GO:2000858)	6	0	.04	-	 < 0.01	1.00E00	1.00E00
positive regulation of mineralocorticoid secretion (GO:2000857)	2	0	.01	-	 < 0.01	1.00E00	1.00E00
cellular lactam metabolic process (GO:0072338)	3	0	.02	-	 < 0.01	1.00E00	1.00E00
regulation of mineralocorticoid secretion (GO:2000855)	6	0	.04	-	 < 0.01	1.00E00	1.00E00
deoxycytidine metabolic process (GO:0046092)	1	0	.01	-	 < 0.01	1.00E00	1.00E00
positive regulation of corticosterone secretion (GO:2000854)	3	0	.02	-	 < 0.01	1.00E00	1.00E00
deoxyadenosine metabolic process (GO:0046090)	1	0	.01	-	 < 0.01	1.00E00	1.00E00
UDP-galactose transmembrane transport (GO:0072334)	4	0	.03	-	 < 0.01	1.00E00	1.00E00
regulation of corticosterone secretion (GO:2000852)	5	0	.03	-	 < 0.01	1.00E00	1.00E00
positive regulation of glucocorticoid secretion (GO:2000851)	6	0	.04	-	 < 0.01	1.00E00	1.00E00
negative regulation of glucocorticoid secretion (GO:2000850)	3	0	.02	-	 < 0.01	1.00E00	1.00E00
positive regulation of Fc receptor mediated stimulatory signaling pathway (GO:0060369)	7	0	.05	-	 < 0.01	1.00E00	1.00E00
oocyte axis specification (GO:0007309)	3	0	.02	-	 < 0.01	1.00E00	1.00E00
regulation of Fc receptor mediated stimulatory signaling pathway (GO:0060368)	12	0	.08	-	 < 0.01	1.00E00	1.00E00
oocyte construction (GO:0007308)	3	0	.02	-	 < 0.01	1.00E00	1.00E00
sagittal suture morphogenesis (GO:0060367)	1	0	.01	-	 < 0.01	1.00E00	1.00E00
lambdoid suture morphogenesis (GO:0060366)	1	0	.01	-	 < 0.01	1.00E00	1.00E00
frontal suture morphogenesis (GO:0060364)	4	0	.03	-	 < 0.01	1.00E00	1.00E00
cranial suture morphogenesis (GO:0060363)	9	0	.06	-	 < 0.01	1.00E00	1.00E00
regulation of neuroblast proliferation (GO:1902692)	35	0	.23	-	 < 0.01	1.00E00	1.00E00
respiratory basal cell differentiation (GO:1902691)	1	0	.01	-	 < 0.01	1.00E00	1.00E00
positive regulation of NAD metabolic process (GO:1902690)	1	0	.01	-	 < 0.01	1.00E00	1.00E00
cytidine metabolic process (GO:0046087)	12	0	.08	-	 < 0.01	1.00E00	1.00E00
regulation of glucocorticoid secretion (GO:2000849)	11	0	.07	-	 < 0.01	1.00E00	1.00E00
adenosine biosynthetic process (GO:0046086)	1	0	.01	-	 < 0.01	1.00E00	1.00E00
positive regulation of corticosteroid hormone secretion (GO:2000848)	8	0	.05	-	 < 0.01	1.00E00	1.00E00
adenosine metabolic process (GO:0046085)	11	0	.07	-	 < 0.01	1.00E00	1.00E00
monocarboxylic acid catabolic process (GO:0072329)	122	0	.80	-	 < 0.01	1.00E00	1.00E00
negative regulation of corticosteroid hormone secretion (GO:2000847)	3	0	.02	-	 < 0.01	1.00E00	1.00E00
adenine biosynthetic process (GO:0046084)	3	0	.02	-	 < 0.01	1.00E00	1.00E00
regulation of corticosteroid hormone secretion (GO:2000846)	17	0	.11	-	 < 0.01	1.00E00	1.00E00
adenine metabolic process (GO:0046083)	3	0	.02	-	 < 0.01	1.00E00	1.00E00
positive regulation of testosterone secretion (GO:2000845)	1	0	.01	-	 < 0.01	1.00E00	1.00E00
dUTP catabolic process (GO:0046081)	2	0	.01	-	 < 0.01	1.00E00	1.00E00
regulation of testosterone secretion (GO:2000843)	1	0	.01	-	 < 0.01	1.00E00	1.00E00
dUTP metabolic process (GO:0046080)	2	0	.01	-	 < 0.01	1.00E00	1.00E00
chaperone-mediated protein transport (GO:0072321)	11	0	.07	-	 < 0.01	1.00E00	1.00E00
response to ammonium ion (GO:0060359)	4	0	.03	-	 < 0.01	1.00E00	1.00E00
negative regulation of leucine import (GO:0060358)	2	0	.01	-	 < 0.01	1.00E00	1.00E00
negative regulation of NAD metabolic process (GO:1902689)	3	0	.02	-	 < 0.01	1.00E00	1.00E00
regulation of leucine import (GO:0060357)	2	0	.01	-	 < 0.01	1.00E00	1.00E00
regulation of NAD metabolic process (GO:1902688)	4	0	.03	-	 < 0.01	1.00E00	1.00E00
dibenzo-p-dioxin metabolic process (GO:0018894)	3	0	.02	-	 < 0.01	1.00E00	1.00E00
inositol phosphorylation (GO:0052746)	2	0	.01	-	 < 0.01	1.00E00	1.00E00
positive regulation of cell adhesion molecule production (GO:0060355)	4	0	.03	-	 < 0.01	1.00E00	1.00E00
negative regulation of cell adhesion molecule production (GO:0060354)	5	0	.03	-	 < 0.01	1.00E00	1.00E00
positive regulation of receptor localization to synapse (GO:1902685)	4	0	.03	-	 < 0.01	1.00E00	1.00E00
regulation of cell adhesion molecule production (GO:0060353)	10	0	.07	-	 < 0.01	1.00E00	1.00E00
negative regulation of receptor localization to synapse (GO:1902684)	1	0	.01	-	 < 0.01	1.00E00	1.00E00
cell adhesion molecule production (GO:0060352)	3	0	.02	-	 < 0.01	1.00E00	1.00E00
regulation of receptor localization to synapse (GO:1902683)	16	0	.10	-	 < 0.01	1.00E00	1.00E00
cartilage development involved in endochondral bone morphogenesis (GO:0060351)	27	0	.18	-	 < 0.01	1.00E00	1.00E00
endochondral bone morphogenesis (GO:0060350)	56	0	.37	-	 < 0.01	1.00E00	1.00E00
dUMP catabolic process (GO:0046079)	1	0	.01	-	 < 0.01	1.00E00	1.00E00
dUMP metabolic process (GO:0046078)	4	0	.03	-	 < 0.01	1.00E00	1.00E00
dUDP metabolic process (GO:0046077)	2	0	.01	-	 < 0.01	1.00E00	1.00E00
dTTP metabolic process (GO:0046075)	4	0	.03	-	 < 0.01	1.00E00	1.00E00
vesicle uncoating (GO:0072319)	7	0	.05	-	 < 0.01	1.00E00	1.00E00
clathrin coat disassembly (GO:0072318)	6	0	.04	-	 < 0.01	1.00E00	1.00E00
positive regulation of androgen secretion (GO:2000836)	1	0	.01	-	 < 0.01	1.00E00	1.00E00
dTMP metabolic process (GO:0046073)	3	0	.02	-	 < 0.01	1.00E00	1.00E00
dTDP metabolic process (GO:0046072)	2	0	.01	-	 < 0.01	1.00E00	1.00E00
regulation of androgen secretion (GO:2000834)	1	0	.01	-	 < 0.01	1.00E00	1.00E00
positive regulation of steroid hormone secretion (GO:2000833)	9	0	.06	-	 < 0.01	1.00E00	1.00E00
dGTP metabolic process (GO:0046070)	4	0	.03	-	 < 0.01	1.00E00	1.00E00
negative regulation of steroid hormone secretion (GO:2000832)	3	0	.02	-	 < 0.01	1.00E00	1.00E00
metanephric glomerular epithelial cell development (GO:0072313)	2	0	.01	-	 < 0.01	1.00E00	1.00E00
regulation of steroid hormone secretion (GO:2000831)	19	0	.12	-	 < 0.01	1.00E00	1.00E00
metanephric glomerular epithelial cell differentiation (GO:0072312)	2	0	.01	-	 < 0.01	1.00E00	1.00E00
positive regulation of parathyroid hormone secretion (GO:2000830)	1	0	.01	-	 < 0.01	1.00E00	1.00E00
bone morphogenesis (GO:0060349)	99	0	.65	-	 < 0.01	1.00E00	1.00E00
bone development (GO:0060348)	190	0	1.24	-	 < 0.01	6.38E-01	1.00E00
carbon tetrachloride metabolic process (GO:0018885)	1	0	.01	-	 < 0.01	1.00E00	1.00E00
spleen trabecula formation (GO:0060345)	1	0	.01	-	 < 0.01	1.00E00	1.00E00
positive regulation of type I interferon-mediated signaling pathway (GO:0060340)	13	0	.08	-	 < 0.01	1.00E00	1.00E00
cGMP catabolic process (GO:0046069)	4	0	.03	-	 < 0.01	1.00E00	1.00E00
cGMP metabolic process (GO:0046068)	17	0	.11	-	 < 0.01	1.00E00	1.00E00
dGDP catabolic process (GO:0046067)	1	0	.01	-	 < 0.01	1.00E00	1.00E00
dGDP metabolic process (GO:0046066)	3	0	.02	-	 < 0.01	1.00E00	1.00E00
regulation of parathyroid hormone secretion (GO:2000828)	2	0	.01	-	 < 0.01	1.00E00	1.00E00
dCTP metabolic process (GO:0046065)	1	0	.01	-	 < 0.01	1.00E00	1.00E00
mitochondrial RNA surveillance (GO:2000827)	1	0	.01	-	 < 0.01	1.00E00	1.00E00
negative regulation of metanephric nephron tubule epithelial cell differentiation (GO:0072308)	1	0	.01	-	 < 0.01	1.00E00	1.00E00
regulation of heart morphogenesis (GO:2000826)	9	0	.06	-	 < 0.01	1.00E00	1.00E00
regulation of metanephric nephron tubule epithelial cell differentiation (GO:0072307)	6	0	.04	-	 < 0.01	1.00E00	1.00E00
positive regulation of androgen receptor activity (GO:2000825)	4	0	.03	-	 < 0.01	1.00E00	1.00E00
dATP catabolic process (GO:0046061)	3	0	.02	-	 < 0.01	1.00E00	1.00E00
negative regulation of mesenchymal cell apoptotic process involved in metanephric nephron morphogenesis (GO:0072305)	2	0	.01	-	 < 0.01	1.00E00	1.00E00
dATP metabolic process (GO:0046060)	5	0	.03	-	 < 0.01	1.00E00	1.00E00
regulation of mesenchymal cell apoptotic process involved in metanephric nephron morphogenesis (GO:0072304)	2	0	.01	-	 < 0.01	1.00E00	1.00E00
regulation of behavioral fear response (GO:2000822)	10	0	.07	-	 < 0.01	1.00E00	1.00E00
positive regulation of glomerular metanephric mesangial cell proliferation (GO:0072303)	1	0	.01	-	 < 0.01	1.00E00	1.00E00
regulation of grooming behavior (GO:2000821)	6	0	.04	-	 < 0.01	1.00E00	1.00E00
negative regulation of metanephric glomerular mesangial cell proliferation (GO:0072302)	1	0	.01	-	 < 0.01	1.00E00	1.00E00
regulation of metanephric glomerular mesangial cell proliferation (GO:0072301)	2	0	.01	-	 < 0.01	1.00E00	1.00E00
biphenyl metabolic process (GO:0018879)	3	0	.02	-	 < 0.01	1.00E00	1.00E00
positive regulation of metanephric glomerulus development (GO:0072300)	3	0	.02	-	 < 0.01	1.00E00	1.00E00
negative regulation of type I interferon-mediated signaling pathway (GO:0060339)	14	0	.09	-	 < 0.01	1.00E00	1.00E00
regulation of type I interferon-mediated signaling pathway (GO:0060338)	34	0	.22	-	 < 0.01	1.00E00	1.00E00
positive regulation of axon guidance (GO:1902669)	3	0	.02	-	 < 0.01	1.00E00	1.00E00
type I interferon signaling pathway (GO:0060337)	70	0	.46	-	 < 0.01	1.00E00	1.00E00
negative regulation of axon guidance (GO:1902668)	2	0	.01	-	 < 0.01	1.00E00	1.00E00
positive regulation of maintenance of sister chromatid cohesion (GO:0034093)	5	0	.03	-	 < 0.01	1.00E00	1.00E00
negative regulation of interferon-gamma-mediated signaling pathway (GO:0060336)	8	0	.05	-	 < 0.01	1.00E00	1.00E00
regulation of axon guidance (GO:1902667)	14	0	.09	-	 < 0.01	1.00E00	1.00E00
benzoate metabolic process (GO:0018874)	1	0	.01	-	 < 0.01	1.00E00	1.00E00
negative regulation of maintenance of sister chromatid cohesion (GO:0034092)	3	0	.02	-	 < 0.01	1.00E00	1.00E00
positive regulation of interferon-gamma-mediated signaling pathway (GO:0060335)	6	0	.04	-	 < 0.01	1.00E00	1.00E00
regulation of maintenance of sister chromatid cohesion (GO:0034091)	8	0	.05	-	 < 0.01	1.00E00	1.00E00
regulation of interferon-gamma-mediated signaling pathway (GO:0060334)	26	0	.17	-	 < 0.01	1.00E00	1.00E00
arsonoacetate metabolic process (GO:0018872)	2	0	.01	-	 < 0.01	1.00E00	1.00E00
1-aminocyclopropane-1-carboxylate metabolic process (GO:0018871)	1	0	.01	-	 < 0.01	1.00E00	1.00E00
positive regulation of response to interferon-gamma (GO:0060332)	6	0	.04	-	 < 0.01	1.00E00	1.00E00
negative regulation of response to interferon-gamma (GO:0060331)	8	0	.05	-	 < 0.01	1.00E00	1.00E00
regulation of response to interferon-gamma (GO:0060330)	26	0	.17	-	 < 0.01	1.00E00	1.00E00
positive regulation of glucose mediated signaling pathway (GO:1902661)	3	0	.02	-	 < 0.01	1.00E00	1.00E00
dADP catabolic process (GO:0046057)	1	0	.01	-	 < 0.01	1.00E00	1.00E00
regulation of nucleotide-excision repair (GO:2000819)	4	0	.03	-	 < 0.01	1.00E00	1.00E00
dADP metabolic process (GO:0046056)	3	0	.02	-	 < 0.01	1.00E00	1.00E00
negative regulation of myoblast proliferation (GO:2000818)	2	0	.01	-	 < 0.01	1.00E00	1.00E00
dGMP metabolic process (GO:0046054)	1	0	.01	-	 < 0.01	1.00E00	1.00E00
negative regulation of mitotic sister chromatid separation (GO:2000816)	28	0	.18	-	 < 0.01	1.00E00	1.00E00
dAMP metabolic process (GO:0046053)	2	0	.01	-	 < 0.01	1.00E00	1.00E00
regulation of mRNA stability involved in response to oxidative stress (GO:2000815)	2	0	.01	-	 < 0.01	1.00E00	1.00E00
UTP metabolic process (GO:0046051)	11	0	.07	-	 < 0.01	1.00E00	1.00E00
negative regulation of barbed-end actin filament capping (GO:2000813)	4	0	.03	-	 < 0.01	1.00E00	1.00E00
regulation of barbed-end actin filament capping (GO:2000812)	6	0	.04	-	 < 0.01	1.00E00	1.00E00
negative regulation of anoikis (GO:2000811)	18	0	.12	-	 < 0.01	1.00E00	1.00E00
maintenance of mitotic sister chromatid cohesion (GO:0034088)	4	0	.03	-	 < 0.01	1.00E00	1.00E00
establishment of mitotic sister chromatid cohesion (GO:0034087)	2	0	.01	-	 < 0.01	1.00E00	1.00E00
maintenance of sister chromatid cohesion (GO:0034086)	4	0	.03	-	 < 0.01	1.00E00	1.00E00
establishment of sister chromatid cohesion (GO:0034085)	6	0	.04	-	 < 0.01	1.00E00	1.00E00
regulation of glucose mediated signaling pathway (GO:1902659)	3	0	.02	-	 < 0.01	1.00E00	1.00E00
cytoplasmic actin-based contraction involved in cell motility (GO:0060327)	3	0	.02	-	 < 0.01	1.00E00	1.00E00
face morphogenesis (GO:0060325)	32	0	.21	-	 < 0.01	1.00E00	1.00E00
face development (GO:0060324)	50	0	.33	-	 < 0.01	1.00E00	1.00E00
CENP-A containing nucleosome assembly (GO:0034080)	30	0	.20	-	 < 0.01	1.00E00	1.00E00
head morphogenesis (GO:0060323)	38	0	.25	-	 < 0.01	1.00E00	1.00E00
secondary alcohol biosynthetic process (GO:1902653)	40	0	.26	-	 < 0.01	1.00E00	1.00E00
Golgi to vacuole transport (GO:0006896)	17	0	.11	-	 < 0.01	1.00E00	1.00E00
Golgi to endosome transport (GO:0006895)	17	0	.11	-	 < 0.01	1.00E00	1.00E00
Golgi to plasma membrane transport (GO:0006893)	53	0	.35	-	 < 0.01	1.00E00	1.00E00
post-Golgi vesicle-mediated transport (GO:0006892)	133	0	.87	-	 < 0.01	1.00E00	1.00E00
intra-Golgi vesicle-mediated transport (GO:0006891)	37	0	.24	-	 < 0.01	1.00E00	1.00E00
UMP metabolic process (GO:0046049)	11	0	.07	-	 < 0.01	1.00E00	1.00E00
UDP metabolic process (GO:0046048)	3	0	.02	-	 < 0.01	1.00E00	1.00E00
positive regulation of synaptic vesicle clustering (GO:2000809)	5	0	.03	-	 < 0.01	1.00E00	1.00E00
negative regulation of synaptic vesicle clustering (GO:2000808)	1	0	.01	-	 < 0.01	1.00E00	1.00E00
regulation of synaptic vesicle clustering (GO:2000807)	9	0	.06	-	 < 0.01	1.00E00	1.00E00
positive regulation of termination of RNA polymerase II transcription, poly(A)-coupled (GO:2000806)	1	0	.01	-	 < 0.01	1.00E00	1.00E00
negative regulation of termination of RNA polymerase II transcription, poly(A)-coupled (GO:2000805)	2	0	.01	-	 < 0.01	1.00E00	1.00E00
regulation of termination of RNA polymerase II transcription, poly(A)-coupled (GO:2000804)	3	0	.02	-	 < 0.01	1.00E00	1.00E00
ITP metabolic process (GO:0046041)	2	0	.01	-	 < 0.01	1.00E00	1.00E00
positive regulation of endocardial cushion to mesenchymal transition involved in heart valve formation (GO:2000802)	1	0	.01	-	 < 0.01	1.00E00	1.00E00
IMP metabolic process (GO:0046040)	13	0	.08	-	 < 0.01	1.00E00	1.00E00
regulation of endocardial cushion to mesenchymal transition involved in heart valve formation (GO:2000800)	1	0	.01	-	 < 0.01	1.00E00	1.00E00
primitive erythrocyte differentiation (GO:0060319)	2	0	.01	-	 < 0.01	1.00E00	1.00E00
definitive erythrocyte differentiation (GO:0060318)	3	0	.02	-	 < 0.01	1.00E00	1.00E00
positive regulation of ryanodine-sensitive calcium-release channel activity (GO:0060316)	9	0	.06	-	 < 0.01	1.00E00	1.00E00
negative regulation of ryanodine-sensitive calcium-release channel activity (GO:0060315)	11	0	.07	-	 < 0.01	1.00E00	1.00E00
regulation of ryanodine-sensitive calcium-release channel activity (GO:0060314)	27	0	.18	-	 < 0.01	1.00E00	1.00E00
tertiary alcohol biosynthetic process (GO:1902645)	3	0	.02	-	 < 0.01	1.00E00	1.00E00
negative regulation of blood vessel remodeling (GO:0060313)	3	0	.02	-	 < 0.01	1.00E00	1.00E00
tertiary alcohol metabolic process (GO:1902644)	13	0	.08	-	 < 0.01	1.00E00	1.00E00
regulation of blood vessel remodeling (GO:0060312)	8	0	.05	-	 < 0.01	1.00E00	1.00E00
negative regulation of elastin catabolic process (GO:0060311)	1	0	.01	-	 < 0.01	1.00E00	1.00E00
regulation of elastin catabolic process (GO:0060310)	1	0	.01	-	 < 0.01	1.00E00	1.00E00
regulation of pH (GO:0006885)	103	0	.67	-	 < 0.01	1.00E00	1.00E00
cell volume homeostasis (GO:0006884)	31	0	.20	-	 < 0.01	1.00E00	1.00E00
cellular sodium ion homeostasis (GO:0006883)	17	0	.11	-	 < 0.01	1.00E00	1.00E00
cellular zinc ion homeostasis (GO:0006882)	34	0	.22	-	 < 0.01	1.00E00	1.00E00
intracellular sequestering of iron ion (GO:0006880)	6	0	.04	-	 < 0.01	1.00E00	1.00E00
GTP metabolic process (GO:0046039)	25	0	.16	-	 < 0.01	1.00E00	1.00E00
GMP catabolic process (GO:0046038)	1	0	.01	-	 < 0.01	1.00E00	1.00E00
CTP metabolic process (GO:0046036)	14	0	.09	-	 < 0.01	1.00E00	1.00E00
AMP metabolic process (GO:0046033)	16	0	.10	-	 < 0.01	1.00E00	1.00E00
ADP catabolic process (GO:0046032)	1	0	.01	-	 < 0.01	1.00E00	1.00E00
protein localization to Golgi apparatus (GO:0034067)	30	0	.20	-	 < 0.01	1.00E00	1.00E00
methylguanosine-cap decapping (GO:0110156)	13	0	.08	-	 < 0.01	1.00E00	1.00E00
elastin catabolic process (GO:0060309)	3	0	.02	-	 < 0.01	1.00E00	1.00E00
NAD-cap decapping (GO:0110155)	2	0	.01	-	 < 0.01	1.00E00	1.00E00
RNA decapping (GO:0110154)	15	0	.10	-	 < 0.01	1.00E00	1.00E00
regulation of ventricular cardiac muscle cell membrane repolarization (GO:0060307)	21	0	.14	-	 < 0.01	1.00E00	1.00E00
regulation of membrane repolarization (GO:0060306)	33	0	.22	-	 < 0.01	1.00E00	1.00E00
regulation of cell diameter (GO:0060305)	1	0	.01	-	 < 0.01	1.00E00	1.00E00
regulation of phosphatidylinositol dephosphorylation (GO:0060304)	6	0	.04	-	 < 0.01	1.00E00	1.00E00
1-phosphatidyl-1D-myo-inositol 4,5-bisphosphate biosynthetic process (GO:1902635)	3	0	.02	-	 < 0.01	1.00E00	1.00E00
negative regulation of cytokine activity (GO:0060302)	2	0	.01	-	 < 0.01	1.00E00	1.00E00
1-phosphatidyl-1D-myo-inositol 4,5-bisphosphate metabolic process (GO:1902633)	3	0	.02	-	 < 0.01	1.00E00	1.00E00
positive regulation of cytokine activity (GO:0060301)	1	0	.01	-	 < 0.01	1.00E00	1.00E00
positive regulation of membrane hyperpolarization (GO:1902632)	1	0	.01	-	 < 0.01	1.00E00	1.00E00
cellular iron ion homeostasis (GO:0006879)	67	0	.44	-	 < 0.01	1.00E00	1.00E00
regulation of cytokine activity (GO:0060300)	4	0	.03	-	 < 0.01	1.00E00	1.00E00
negative regulation of membrane hyperpolarization (GO:1902631)	1	0	.01	-	 < 0.01	1.00E00	1.00E00
cellular copper ion homeostasis (GO:0006878)	14	0	.09	-	 < 0.01	1.00E00	1.00E00
regulation of membrane hyperpolarization (GO:1902630)	3	0	.02	-	 < 0.01	1.00E00	1.00E00
cellular cadmium ion homeostasis (GO:0006876)	2	0	.01	-	 < 0.01	1.00E00	1.00E00
response to anoxia (GO:0034059)	3	0	.02	-	 < 0.01	1.00E00	1.00E00
biomineralization (GO:0110148)	93	0	.61	-	 < 0.01	1.00E00	1.00E00
endosomal vesicle fusion (GO:0034058)	8	0	.05	-	 < 0.01	1.00E00	1.00E00
negative regulation of estrogen receptor binding (GO:0071899)	3	0	.02	-	 < 0.01	1.00E00	1.00E00
regulation of estrogen receptor binding (GO:0071898)	3	0	.02	-	 < 0.01	1.00E00	1.00E00
protein localization to adherens junction (GO:0071896)	5	0	.03	-	 < 0.01	1.00E00	1.00E00
regulation of mRNA stability involved in cellular response to UV (GO:1902629)	1	0	.01	-	 < 0.01	1.00E00	1.00E00
suppression by symbiont of host defense-related programmed cell death (GO:0034054)	1	0	.01	-	 < 0.01	1.00E00	1.00E00
odontoblast differentiation (GO:0071895)	3	0	.02	-	 < 0.01	1.00E00	1.00E00
modulation by symbiont of host defense-related programmed cell death (GO:0034053)	1	0	.01	-	 < 0.01	1.00E00	1.00E00
histone H2B conserved C-terminal lysine ubiquitination (GO:0071894)	1	0	.01	-	 < 0.01	1.00E00	1.00E00
BMP signaling pathway involved in nephric duct formation (GO:0071893)	1	0	.01	-	 < 0.01	1.00E00	1.00E00
assembly of large subunit precursor of preribosome (GO:1902626)	4	0	.03	-	 < 0.01	1.00E00	1.00E00
positive regulation of neutrophil migration (GO:1902624)	32	0	.21	-	 < 0.01	1.00E00	1.00E00
negative regulation of neutrophil migration (GO:1902623)	4	0	.03	-	 < 0.01	1.00E00	1.00E00
regulation of neutrophil migration (GO:1902622)	43	0	.28	-	 < 0.01	1.00E00	1.00E00
glutamine transport (GO:0006868)	8	0	.05	-	 < 0.01	1.00E00	1.00E00
asparagine transport (GO:0006867)	3	0	.02	-	 < 0.01	1.00E00	1.00E00
pyrimidine nucleotide transport (GO:0006864)	2	0	.01	-	 < 0.01	1.00E00	1.00E00
purine nucleobase transport (GO:0006863)	8	0	.05	-	 < 0.01	1.00E00	1.00E00
nucleotide transport (GO:0006862)	43	0	.28	-	 < 0.01	1.00E00	1.00E00
positive regulation of transcription by glucose (GO:0046016)	4	0	.03	-	 < 0.01	1.00E00	1.00E00
regulation of transcription by glucose (GO:0046015)	5	0	.03	-	 < 0.01	1.00E00	1.00E00
regulation of T cell homeostatic proliferation (GO:0046013)	3	0	.02	-	 < 0.01	1.00E00	1.00E00
positive regulation of circadian sleep/wake cycle, non-REM sleep (GO:0046010)	4	0	.03	-	 < 0.01	1.00E00	1.00E00
macrophage apoptotic process (GO:0071888)	2	0	.01	-	 < 0.01	1.00E00	1.00E00
Norrin signaling pathway (GO:0110135)	3	0	.02	-	 < 0.01	1.00E00	1.00E00
cellular response to fluoride (GO:1902618)	1	0	.01	-	 < 0.01	1.00E00	1.00E00
response to fluoride (GO:1902617)	5	0	.03	-	 < 0.01	1.00E00	1.00E00
acyl carnitine transmembrane transport (GO:1902616)	4	0	.03	-	 < 0.01	1.00E00	1.00E00
phospholipase C-activating adrenergic receptor signaling pathway (GO:0071882)	1	0	.01	-	 < 0.01	1.00E00	1.00E00
adenylate cyclase-inhibiting adrenergic receptor signaling pathway (GO:0071881)	1	0	.01	-	 < 0.01	1.00E00	1.00E00
negative regulation of anti-Mullerian hormone signaling pathway (GO:1902613)	1	0	.01	-	 < 0.01	1.00E00	1.00E00
adenylate cyclase-activating adrenergic receptor signaling pathway (GO:0071880)	22	0	.14	-	 < 0.01	1.00E00	1.00E00
regulation of anti-Mullerian hormone signaling pathway (GO:1902612)	1	0	.01	-	 < 0.01	1.00E00	1.00E00
extracellular transport (GO:0006858)	36	0	.23	-	 < 0.01	1.00E00	1.00E00
carnitine shuttle (GO:0006853)	11	0	.07	-	 < 0.01	1.00E00	1.00E00
mitochondrial calcium ion transmembrane transport (GO:0006851)	23	0	.15	-	 < 0.01	1.00E00	1.00E00
mitochondrial pyruvate transmembrane transport (GO:0006850)	3	0	.02	-	 < 0.01	1.00E00	1.00E00
negative regulation of activated T cell proliferation (GO:0046007)	14	0	.09	-	 < 0.01	1.00E00	1.00E00
regulation of activated T cell proliferation (GO:0046006)	40	0	.26	-	 < 0.01	1.00E00	1.00E00
positive regulation of circadian sleep/wake cycle, REM sleep (GO:0046005)	1	0	.01	-	 < 0.01	1.00E00	1.00E00
positive regulation of adenylate cyclase-activating adrenergic receptor signaling pathway (GO:0071879)	2	0	.01	-	 < 0.01	1.00E00	1.00E00
purine ribonucleoside bisphosphate biosynthetic process (GO:0034036)	6	0	.04	-	 < 0.01	1.00E00	1.00E00
negative regulation of adenylate cyclase-activating adrenergic receptor signaling pathway (GO:0071878)	3	0	.02	-	 < 0.01	1.00E00	1.00E00
purine ribonucleoside bisphosphate metabolic process (GO:0034035)	25	0	.16	-	 < 0.01	1.00E00	1.00E00
regulation of adenylate cyclase-inhibiting adrenergic receptor signaling pathway (GO:0071877)	1	0	.01	-	 < 0.01	1.00E00	1.00E00
purine nucleoside bisphosphate catabolic process (GO:0034034)	8	0	.05	-	 < 0.01	1.00E00	1.00E00
positive regulation of large conductance calcium-activated potassium channel activity (GO:1902608)	2	0	.01	-	 < 0.01	1.00E00	1.00E00
purine nucleoside bisphosphate biosynthetic process (GO:0034033)	63	0	.41	-	 < 0.01	1.00E00	1.00E00
adrenergic receptor signaling pathway (GO:0071875)	24	0	.16	-	 < 0.01	1.00E00	1.00E00
cellular response to norepinephrine stimulus (GO:0071874)	2	0	.01	-	 < 0.01	1.00E00	1.00E00
regulation of large conductance calcium-activated potassium channel activity (GO:1902606)	2	0	.01	-	 < 0.01	1.00E00	1.00E00
ribonucleoside bisphosphate catabolic process (GO:0034031)	8	0	.05	-	 < 0.01	1.00E00	1.00E00
response to norepinephrine (GO:0071873)	3	0	.02	-	 < 0.01	1.00E00	1.00E00
heterotrimeric G-protein complex assembly (GO:1902605)	1	0	.01	-	 < 0.01	1.00E00	1.00E00
ribonucleoside bisphosphate biosynthetic process (GO:0034030)	63	0	.41	-	 < 0.01	1.00E00	1.00E00
cellular response to epinephrine stimulus (GO:0071872)	13	0	.08	-	 < 0.01	1.00E00	1.00E00
response to epinephrine (GO:0071871)	16	0	.10	-	 < 0.01	1.00E00	1.00E00
carnitine transmembrane transport (GO:1902603)	4	0	.03	-	 < 0.01	1.00E00	1.00E00
cellular response to catecholamine stimulus (GO:0071870)	96	0	.63	-	 < 0.01	1.00E00	1.00E00
pyruvate transport (GO:0006848)	6	0	.04	-	 < 0.01	1.00E00	1.00E00
proton transmembrane transport (GO:1902600)	138	0	.90	-	 < 0.01	1.00E00	1.00E00
acyl carnitine transport (GO:0006844)	5	0	.03	-	 < 0.01	1.00E00	1.00E00
mitochondrial citrate transmembrane transport (GO:0006843)	1	0	.01	-	 < 0.01	1.00E00	1.00E00
tricarboxylic acid transport (GO:0006842)	4	0	.03	-	 < 0.01	1.00E00	1.00E00
antigen processing and presentation of endogenous peptide antigen via MHC class Ib via ER pathway, TAP-dependent (GO:0002489)	1	0	.01	-	 < 0.01	1.00E00	1.00E00
antigen processing and presentation of endogenous peptide antigen via MHC class Ib via ER pathway (GO:0002488)	1	0	.01	-	 < 0.01	1.00E00	1.00E00
antigen processing and presentation of endogenous peptide antigen via MHC class I via ER pathway, TAP-independent (GO:0002486)	8	0	.05	-	 < 0.01	1.00E00	1.00E00
antigen processing and presentation of endogenous peptide antigen via MHC class I via ER pathway, TAP-dependent (GO:0002485)	1	0	.01	-	 < 0.01	1.00E00	1.00E00
antigen processing and presentation of endogenous peptide antigen via MHC class I via ER pathway (GO:0002484)	8	0	.05	-	 < 0.01	1.00E00	1.00E00
antigen processing and presentation of endogenous peptide antigen (GO:0002483)	18	0	.12	-	 < 0.01	1.00E00	1.00E00
specification of animal organ identity (GO:0010092)	17	0	.11	-	 < 0.01	1.00E00	1.00E00
antigen processing and presentation of exogenous protein antigen via MHC class Ib, TAP-dependent (GO:0002481)	1	0	.01	-	 < 0.01	1.00E00	1.00E00
antigen processing and presentation of exogenous peptide antigen via MHC class I, TAP-independent (GO:0002480)	9	0	.06	-	 < 0.01	1.00E00	1.00E00
response to catecholamine (GO:0071869)	99	0	.65	-	 < 0.01	1.00E00	1.00E00
cellular response to monoamine stimulus (GO:0071868)	96	0	.63	-	 < 0.01	1.00E00	1.00E00
response to monoamine (GO:0071867)	99	0	.65	-	 < 0.01	1.00E00	1.00E00
negative regulation of lipid transporter activity (GO:0110114)	1	0	.01	-	 < 0.01	1.00E00	1.00E00
negative regulation of apoptotic process in bone marrow cell (GO:0071866)	5	0	.03	-	 < 0.01	1.00E00	1.00E00
positive regulation of lipid transporter activity (GO:0110113)	1	0	.01	-	 < 0.01	1.00E00	1.00E00
regulation of apoptotic process in bone marrow cell (GO:0071865)	5	0	.03	-	 < 0.01	1.00E00	1.00E00
regulation of lipid transporter activity (GO:0110112)	3	0	.02	-	 < 0.01	1.00E00	1.00E00
positive regulation of cell proliferation in bone marrow (GO:0071864)	7	0	.05	-	 < 0.01	1.00E00	1.00E00
negative regulation of animal organ morphogenesis (GO:0110111)	2	0	.01	-	 < 0.01	1.00E00	1.00E00
response to silicon dioxide (GO:0034021)	3	0	.02	-	 < 0.01	1.00E00	1.00E00
regulation of cell proliferation in bone marrow (GO:0071863)	7	0	.05	-	 < 0.01	1.00E00	1.00E00
positive regulation of animal organ morphogenesis (GO:0110110)	31	0	.20	-	 < 0.01	1.00E00	1.00E00
water transport (GO:0006833)	21	0	.14	-	 < 0.01	1.00E00	1.00E00
antigen processing and presentation of exogenous peptide antigen via MHC class I, TAP-dependent (GO:0002479)	76	0	.50	-	 < 0.01	1.00E00	1.00E00
antigen processing and presentation of exogenous peptide antigen via MHC class Ib (GO:0002477)	3	0	.02	-	 < 0.01	1.00E00	1.00E00
antigen processing and presentation of endogenous peptide antigen via MHC class Ib (GO:0002476)	6	0	.04	-	 < 0.01	1.00E00	1.00E00
polarity specification of proximal/distal axis (GO:0010085)	2	0	.01	-	 < 0.01	1.00E00	1.00E00
antigen processing and presentation via MHC class Ib (GO:0002475)	13	0	.08	-	 < 0.01	1.00E00	1.00E00
antigen processing and presentation of peptide antigen via MHC class I (GO:0002474)	101	0	.66	-	 < 0.01	1.00E00	1.00E00
plasmacytoid dendritic cell antigen processing and presentation (GO:0002470)	1	0	.01	-	 < 0.01	1.00E00	1.00E00
mRNA alternative polyadenylation (GO:0110104)	4	0	.03	-	 < 0.01	1.00E00	1.00E00
response to triglyceride (GO:0034014)	1	0	.01	-	 < 0.01	1.00E00	1.00E00
fungal-type cell wall organization or biogenesis (GO:0071852)	1	0	.01	-	 < 0.01	1.00E00	1.00E00
mitotic cell cycle arrest (GO:0071850)	17	0	.11	-	 < 0.01	1.00E00	1.00E00
zinc ion transport (GO:0006829)	28	0	.18	-	 < 0.01	1.00E00	1.00E00
manganese ion transport (GO:0006828)	16	0	.10	-	 < 0.01	1.00E00	1.00E00
iron ion transport (GO:0006826)	74	0	.48	-	 < 0.01	1.00E00	1.00E00
copper ion transport (GO:0006825)	18	0	.12	-	 < 0.01	1.00E00	1.00E00
cobalt ion transport (GO:0006824)	7	0	.05	-	 < 0.01	1.00E00	1.00E00
chloride transport (GO:0006821)	105	0	.68	-	 < 0.01	1.00E00	1.00E00
dendritic cell antigen processing and presentation (GO:0002468)	1	0	.01	-	 < 0.01	1.00E00	1.00E00
germinal center formation (GO:0002467)	7	0	.05	-	 < 0.01	1.00E00	1.00E00
peripheral tolerance induction (GO:0002465)	2	0	.01	-	 < 0.01	1.00E00	1.00E00
tolerance induction dependent upon immune response (GO:0002461)	2	0	.01	-	 < 0.01	1.00E00	1.00E00
zygote asymmetric cell division (GO:0010070)	1	0	.01	-	 < 0.01	1.00E00	1.00E00
adaptive immune response based on somatic recombination of immune receptors built from immunoglobulin superfamily domains (GO:0002460)	270	0	1.76	-	 < 0.01	4.26E-01	1.00E00
positive regulation of ERK1 and ERK2 cascade via TNFSF11-mediated signaling (GO:0071848)	2	0	.01	-	 < 0.01	1.00E00	1.00E00
TNFSF11-mediated signaling pathway (GO:0071847)	4	0	.03	-	 < 0.01	1.00E00	1.00E00
actin filament debranching (GO:0071846)	2	0	.01	-	 < 0.01	1.00E00	1.00E00
corpus callosum development (GO:0022038)	17	0	.11	-	 < 0.01	1.00E00	1.00E00
phosphate ion transport (GO:0006817)	20	0	.13	-	 < 0.01	1.00E00	1.00E00
sodium ion transport (GO:0006814)	175	0	1.14	-	 < 0.01	6.33E-01	1.00E00
telencephalon glial cell migration (GO:0022030)	26	0	.17	-	 < 0.01	1.00E00	1.00E00
peripheral T cell tolerance induction (GO:0002458)	1	0	.01	-	 < 0.01	1.00E00	1.00E00
T cell antigen processing and presentation (GO:0002457)	3	0	.02	-	 < 0.01	1.00E00	1.00E00
T cell mediated immunity (GO:0002456)	37	0	.24	-	 < 0.01	1.00E00	1.00E00
humoral immune response mediated by circulating immunoglobulin (GO:0002455)	166	0	1.08	-	 < 0.01	6.31E-01	1.00E00
peripheral B cell tolerance induction (GO:0002451)	1	0	.01	-	 < 0.01	1.00E00	1.00E00
negative regulation of fat cell differentiation (GO:0045599)	50	0	.33	-	 < 0.01	1.00E00	1.00E00
apoptotic process in bone marrow cell (GO:0071839)	1	0	.01	-	 < 0.01	1.00E00	1.00E00
cell proliferation in bone marrow (GO:0071838)	1	0	.01	-	 < 0.01	1.00E00	1.00E00
positive regulation of regulatory T cell differentiation (GO:0045591)	16	0	.10	-	 < 0.01	1.00E00	1.00E00
negative regulation of regulatory T cell differentiation (GO:0045590)	5	0	.03	-	 < 0.01	1.00E00	1.00E00
intermediate-density lipoprotein particle clearance (GO:0071831)	1	0	.01	-	 < 0.01	1.00E00	1.00E00
triglyceride-rich lipoprotein particle clearance (GO:0071830)	8	0	.05	-	 < 0.01	1.00E00	1.00E00
nitric oxide biosynthetic process (GO:0006809)	17	0	.11	-	 < 0.01	1.00E00	1.00E00
interkinetic nuclear migration (GO:0022027)	5	0	.03	-	 < 0.01	1.00E00	1.00E00
regulation of nitrogen utilization (GO:0006808)	3	0	.02	-	 < 0.01	1.00E00	1.00E00
malonyl-CoA biosynthetic process (GO:2001295)	2	0	.01	-	 < 0.01	1.00E00	1.00E00
malonyl-CoA catabolic process (GO:2001294)	4	0	.03	-	 < 0.01	1.00E00	1.00E00
malonyl-CoA metabolic process (GO:2001293)	6	0	.04	-	 < 0.01	1.00E00	1.00E00
lymphocyte mediated immunity (GO:0002449)	261	0	1.70	-	 < 0.01	4.21E-01	1.00E00
mast cell mediated immunity (GO:0002448)	20	0	.13	-	 < 0.01	1.00E00	1.00E00
eosinophil mediated immunity (GO:0002447)	3	0	.02	-	 < 0.01	1.00E00	1.00E00
serotonin secretion involved in inflammatory response (GO:0002442)	3	0	.02	-	 < 0.01	1.00E00	1.00E00
histamine secretion involved in inflammatory response (GO:0002441)	2	0	.01	-	 < 0.01	1.00E00	1.00E00
regulation of regulatory T cell differentiation (GO:0045589)	31	0	.20	-	 < 0.01	1.00E00	1.00E00
positive regulation of gamma-delta T cell differentiation (GO:0045588)	7	0	.05	-	 < 0.01	1.00E00	1.00E00
regulation of gamma-delta T cell differentiation (GO:0045586)	9	0	.06	-	 < 0.01	1.00E00	1.00E00
positive regulation of cytotoxic T cell differentiation (GO:0045585)	2	0	.01	-	 < 0.01	1.00E00	1.00E00
negative regulation of cytotoxic T cell differentiation (GO:0045584)	1	0	.01	-	 < 0.01	1.00E00	1.00E00
regulation of cytotoxic T cell differentiation (GO:0045583)	3	0	.02	-	 < 0.01	1.00E00	1.00E00
plasma lipoprotein particle organization (GO:0071827)	49	0	.32	-	 < 0.01	1.00E00	1.00E00
positive regulation of T cell differentiation (GO:0045582)	89	0	.58	-	 < 0.01	1.00E00	1.00E00
negative regulation of T cell differentiation (GO:0045581)	46	0	.30	-	 < 0.01	1.00E00	1.00E00
protein-lipid complex subunit organization (GO:0071825)	53	0	.35	-	 < 0.01	1.00E00	1.00E00
regulation of T cell differentiation (GO:0045580)	147	0	.96	-	 < 0.01	1.00E00	1.00E00
lateral ganglionic eminence cell proliferation (GO:0022018)	1	0	.01	-	 < 0.01	1.00E00	1.00E00
positive regulation of caveolin-mediated endocytosis (GO:2001288)	4	0	.03	-	 < 0.01	1.00E00	1.00E00
pallium cell proliferation in forebrain (GO:0022013)	1	0	.01	-	 < 0.01	1.00E00	1.00E00
negative regulation of caveolin-mediated endocytosis (GO:2001287)	2	0	.01	-	 < 0.01	1.00E00	1.00E00
subpallium cell proliferation in forebrain (GO:0022012)	1	0	.01	-	 < 0.01	1.00E00	1.00E00
regulation of caveolin-mediated endocytosis (GO:2001286)	7	0	.05	-	 < 0.01	1.00E00	1.00E00
chronic inflammatory response to antigenic stimulus (GO:0002439)	2	0	.01	-	 < 0.01	1.00E00	1.00E00
acute inflammatory response to antigenic stimulus (GO:0002438)	10	0	.07	-	 < 0.01	1.00E00	1.00E00
inflammatory response to antigenic stimulus (GO:0002437)	34	0	.22	-	 < 0.01	1.00E00	1.00E00
response to mycotoxin (GO:0010046)	4	0	.03	-	 < 0.01	1.00E00	1.00E00
positive regulation of unsaturated fatty acid biosynthetic process (GO:2001280)	9	0	.06	-	 < 0.01	1.00E00	1.00E00
immune complex clearance by monocytes and macrophages (GO:0002436)	1	0	.01	-	 < 0.01	1.00E00	1.00E00
response to nickel cation (GO:0010045)	1	0	.01	-	 < 0.01	1.00E00	1.00E00
immune complex clearance by erythrocytes (GO:0002435)	1	0	.01	-	 < 0.01	1.00E00	1.00E00
response to aluminum ion (GO:0010044)	4	0	.03	-	 < 0.01	1.00E00	1.00E00
immune complex clearance (GO:0002434)	3	0	.02	-	 < 0.01	1.00E00	1.00E00
response to zinc ion (GO:0010043)	56	0	.37	-	 < 0.01	1.00E00	1.00E00
response to manganese ion (GO:0010042)	18	0	.12	-	 < 0.01	1.00E00	1.00E00
granuloma formation (GO:0002432)	2	0	.01	-	 < 0.01	1.00E00	1.00E00
response to iron(III) ion (GO:0010041)	5	0	.03	-	 < 0.01	1.00E00	1.00E00
response to iron(II) ion (GO:0010040)	4	0	.03	-	 < 0.01	1.00E00	1.00E00
positive regulation of B cell differentiation (GO:0045579)	15	0	.10	-	 < 0.01	1.00E00	1.00E00
complement receptor mediated signaling pathway (GO:0002430)	13	0	.08	-	 < 0.01	1.00E00	1.00E00
negative regulation of B cell differentiation (GO:0045578)	6	0	.04	-	 < 0.01	1.00E00	1.00E00
regulation of B cell differentiation (GO:0045577)	31	0	.20	-	 < 0.01	1.00E00	1.00E00
mast cell activation (GO:0045576)	23	0	.15	-	 < 0.01	1.00E00	1.00E00
basophil activation (GO:0045575)	3	0	.02	-	 < 0.01	1.00E00	1.00E00
tail-anchored membrane protein insertion into ER membrane (GO:0071816)	6	0	.04	-	 < 0.01	1.00E00	1.00E00
positive regulation of fever generation by positive regulation of prostaglandin secretion (GO:0071812)	2	0	.01	-	 < 0.01	1.00E00	1.00E00
central nervous system vasculogenesis (GO:0022009)	5	0	.03	-	 < 0.01	1.00E00	1.00E00
convergent extension involved in neural plate elongation (GO:0022007)	3	0	.02	-	 < 0.01	1.00E00	1.00E00
regulation of unsaturated fatty acid biosynthetic process (GO:2001279)	12	0	.08	-	 < 0.01	1.00E00	1.00E00
midbrain-hindbrain boundary maturation during brain development (GO:0022004)	1	0	.01	-	 < 0.01	1.00E00	1.00E00
response to iron ion (GO:0010039)	31	0	.20	-	 < 0.01	1.00E00	1.00E00
positive regulation of cysteine-type endopeptidase activity involved in execution phase of apoptosis (GO:2001272)	2	0	.01	-	 < 0.01	1.00E00	1.00E00
antigen processing and presentation of peptide antigen via MHC class Ib (GO:0002428)	7	0	.05	-	 < 0.01	1.00E00	1.00E00
response to carbon dioxide (GO:0010037)	1	0	.01	-	 < 0.01	1.00E00	1.00E00
negative regulation of cysteine-type endopeptidase activity involved in execution phase of apoptosis (GO:2001271)	3	0	.02	-	 < 0.01	1.00E00	1.00E00
regulation of cysteine-type endopeptidase activity involved in execution phase of apoptosis (GO:2001270)	5	0	.03	-	 < 0.01	1.00E00	1.00E00
immunoglobulin production in mucosal tissue (GO:0002426)	1	0	.01	-	 < 0.01	1.00E00	1.00E00
response to acetate (GO:0010034)	1	0	.01	-	 < 0.01	1.00E00	1.00E00
T cell mediated immune response to tumor cell (GO:0002424)	1	0	.01	-	 < 0.01	1.00E00	1.00E00
meiotic chromosome condensation (GO:0010032)	7	0	.05	-	 < 0.01	1.00E00	1.00E00
protein transmembrane transport (GO:0071806)	61	0	.40	-	 < 0.01	1.00E00	1.00E00
regulation of mammary gland epithelial cell proliferation (GO:0033599)	19	0	.12	-	 < 0.01	1.00E00	1.00E00
positive regulation of podosome assembly (GO:0071803)	11	0	.07	-	 < 0.01	1.00E00	1.00E00
mammary gland epithelial cell proliferation (GO:0033598)	12	0	.08	-	 < 0.01	1.00E00	1.00E00
negative regulation of podosome assembly (GO:0071802)	1	0	.01	-	 < 0.01	1.00E00	1.00E00
regulation of podosome assembly (GO:0071801)	15	0	.10	-	 < 0.01	1.00E00	1.00E00
podosome assembly (GO:0071800)	4	0	.03	-	 < 0.01	1.00E00	1.00E00
response to genistein (GO:0033595)	2	0	.01	-	 < 0.01	1.00E00	1.00E00
response to hydroxyisoflavone (GO:0033594)	4	0	.03	-	 < 0.01	1.00E00	1.00E00
positive regulation of cysteine-type endopeptidase activity involved in apoptotic signaling pathway (GO:2001269)	11	0	.07	-	 < 0.01	1.00E00	1.00E00
negative regulation of cysteine-type endopeptidase activity involved in apoptotic signaling pathway (GO:2001268)	6	0	.04	-	 < 0.01	1.00E00	1.00E00
response to L-ascorbic acid (GO:0033591)	5	0	.03	-	 < 0.01	1.00E00	1.00E00
regulation of cysteine-type endopeptidase activity involved in apoptotic signaling pathway (GO:2001267)	17	0	.11	-	 < 0.01	1.00E00	1.00E00
response to cobalamin (GO:0033590)	4	0	.03	-	 < 0.01	1.00E00	1.00E00
negative regulation of C-C chemokine binding (GO:2001264)	1	0	.01	-	 < 0.01	1.00E00	1.00E00
regulation of C-C chemokine binding (GO:2001263)	1	0	.01	-	 < 0.01	1.00E00	1.00E00
T cell mediated cytotoxicity directed against tumor cell target (GO:0002419)	1	0	.01	-	 < 0.01	1.00E00	1.00E00
positive regulation of semaphorin-plexin signaling pathway (GO:2001262)	1	0	.01	-	 < 0.01	1.00E00	1.00E00
immune response to tumor cell (GO:0002418)	4	0	.03	-	 < 0.01	1.00E00	1.00E00
regulation of semaphorin-plexin signaling pathway (GO:2001260)	3	0	.02	-	 < 0.01	1.00E00	1.00E00
IgG immunoglobulin transcytosis in epithelial cells mediated by FcRn immunoglobulin receptor (GO:0002416)	1	0	.01	-	 < 0.01	1.00E00	1.00E00
wax biosynthetic process (GO:0010025)	4	0	.03	-	 < 0.01	1.00E00	1.00E00
immunoglobulin transcytosis in epithelial cells mediated by polymeric immunoglobulin receptor (GO:0002415)	2	0	.01	-	 < 0.01	1.00E00	1.00E00
immunoglobulin transcytosis in epithelial cells (GO:0002414)	3	0	.02	-	 < 0.01	1.00E00	1.00E00
amylopectin biosynthetic process (GO:0010021)	1	0	.01	-	 < 0.01	1.00E00	1.00E00
positive regulation of cation channel activity (GO:2001259)	76	0	.50	-	 < 0.01	1.00E00	1.00E00
negative regulation of cation channel activity (GO:2001258)	46	0	.30	-	 < 0.01	1.00E00	1.00E00
protein galactosylation at cell surface (GO:0033580)	1	0	.01	-	 < 0.01	1.00E00	1.00E00
regulation of store-operated calcium entry (GO:2001256)	15	0	.10	-	 < 0.01	1.00E00	1.00E00
positive regulation of histone H3-K36 trimethylation (GO:2001255)	3	0	.02	-	 < 0.01	1.00E00	1.00E00
regulation of histone H3-K36 trimethylation (GO:2001253)	4	0	.03	-	 < 0.01	1.00E00	1.00E00
positive regulation of chromosome organization (GO:2001252)	178	0	1.16	-	 < 0.01	6.34E-01	1.00E00
myeloid dendritic cell chemotaxis (GO:0002408)	3	0	.02	-	 < 0.01	1.00E00	1.00E00
negative regulation of chromosome organization (GO:2001251)	77	0	.50	-	 < 0.01	1.00E00	1.00E00
dendritic cell chemotaxis (GO:0002407)	18	0	.12	-	 < 0.01	1.00E00	1.00E00
positive regulation of ammonia assimilation cycle (GO:2001250)	1	0	.01	-	 < 0.01	1.00E00	1.00E00
protein localization to meiotic spindle midzone (GO:1903096)	1	0	.01	-	 < 0.01	1.00E00	1.00E00
negative regulation of protein K48-linked deubiquitination (GO:1903094)	2	0	.01	-	 < 0.01	1.00E00	1.00E00
regulation of protein K48-linked deubiquitination (GO:1903093)	3	0	.02	-	 < 0.01	1.00E00	1.00E00
positive regulation of cholesterol biosynthetic process (GO:0045542)	8	0	.05	-	 < 0.01	1.00E00	1.00E00
negative regulation of cholesterol biosynthetic process (GO:0045541)	5	0	.03	-	 < 0.01	1.00E00	1.00E00
regulation of cholesterol biosynthetic process (GO:0045540)	44	0	.29	-	 < 0.01	1.00E00	1.00E00
protein glycosylation in Golgi (GO:0033578)	2	0	.01	-	 < 0.01	1.00E00	1.00E00
protein glycosylation in endoplasmic reticulum (GO:0033577)	2	0	.01	-	 < 0.01	1.00E00	1.00E00
protein glycosylation at cell surface (GO:0033575)	1	0	.01	-	 < 0.01	1.00E00	1.00E00
response to testosterone (GO:0033574)	41	0	.27	-	 < 0.01	1.00E00	1.00E00
transferrin transport (GO:0033572)	36	0	.23	-	 < 0.01	1.00E00	1.00E00
regulation of ammonia assimilation cycle (GO:2001248)	1	0	.01	-	 < 0.01	1.00E00	1.00E00
positive regulation of phosphatidylcholine biosynthetic process (GO:2001247)	3	0	.02	-	 < 0.01	1.00E00	1.00E00
negative regulation of phosphatidylcholine biosynthetic process (GO:2001246)	1	0	.01	-	 < 0.01	1.00E00	1.00E00
regulation of phosphatidylcholine biosynthetic process (GO:2001245)	5	0	.03	-	 < 0.01	1.00E00	1.00E00
positive regulation of intrinsic apoptotic signaling pathway (GO:2001244)	60	0	.39	-	 < 0.01	1.00E00	1.00E00
negative regulation of intrinsic apoptotic signaling pathway (GO:2001243)	98	0	.64	-	 < 0.01	1.00E00	1.00E00
regulation of intrinsic apoptotic signaling pathway (GO:2001242)	163	0	1.06	-	 < 0.01	6.30E-01	1.00E00
positive regulation of extrinsic apoptotic signaling pathway in absence of ligand (GO:2001241)	11	0	.07	-	 < 0.01	1.00E00	1.00E00
siderophore biosynthetic process (GO:0019290)	1	0	.01	-	 < 0.01	1.00E00	1.00E00
positive regulation of C-C chemokine receptor CCR7 signaling pathway (GO:1903082)	1	0	.01	-	 < 0.01	1.00E00	1.00E00
regulation of C-C chemokine receptor CCR7 signaling pathway (GO:1903080)	1	0	.01	-	 < 0.01	1.00E00	1.00E00
DNA replication, Okazaki fragment processing (GO:0033567)	2	0	.01	-	 < 0.01	1.00E00	1.00E00
gamma-tubulin complex localization (GO:0033566)	3	0	.02	-	 < 0.01	1.00E00	1.00E00
anterior/posterior axon guidance (GO:0033564)	7	0	.05	-	 < 0.01	1.00E00	1.00E00
dorsal/ventral axon guidance (GO:0033563)	3	0	.02	-	 < 0.01	1.00E00	1.00E00
abducens nerve formation (GO:0021599)	2	0	.01	-	 < 0.01	1.00E00	1.00E00
abducens nerve morphogenesis (GO:0021598)	2	0	.01	-	 < 0.01	1.00E00	1.00E00
rhombomere structural organization (GO:0021595)	1	0	.01	-	 < 0.01	1.00E00	1.00E00
rhombomere formation (GO:0021594)	1	0	.01	-	 < 0.01	1.00E00	1.00E00
rhombomere morphogenesis (GO:0021593)	2	0	.01	-	 < 0.01	1.00E00	1.00E00
fourth ventricle development (GO:0021592)	2	0	.01	-	 < 0.01	1.00E00	1.00E00
isopentenyl diphosphate biosynthetic process, mevalonate pathway (GO:0019287)	3	0	.02	-	 < 0.01	1.00E00	1.00E00
cerebellum maturation (GO:0021590)	4	0	.03	-	 < 0.01	1.00E00	1.00E00
positive regulation of protein localization to plasma membrane (GO:1903078)	62	0	.40	-	 < 0.01	1.00E00	1.00E00
glycine betaine biosynthetic process from choline (GO:0019285)	2	0	.01	-	 < 0.01	1.00E00	1.00E00
negative regulation of protein localization to plasma membrane (GO:1903077)	25	0	.16	-	 < 0.01	1.00E00	1.00E00
L-methionine salvage from S-adenosylmethionine (GO:0019284)	3	0	.02	-	 < 0.01	1.00E00	1.00E00
regulation of protein localization to plasma membrane (GO:1903076)	105	0	.68	-	 < 0.01	1.00E00	1.00E00
negative regulation of death-inducing signaling complex assembly (GO:1903073)	1	0	.01	-	 < 0.01	1.00E00	1.00E00
regulation of death-inducing signaling complex assembly (GO:1903072)	1	0	.01	-	 < 0.01	1.00E00	1.00E00
positive regulation of ER-associated ubiquitin-dependent protein catabolic process (GO:1903071)	8	0	.05	-	 < 0.01	1.00E00	1.00E00
negative regulation of ER-associated ubiquitin-dependent protein catabolic process (GO:1903070)	3	0	.02	-	 < 0.01	1.00E00	1.00E00
negative regulation of response to gamma radiation (GO:2001229)	1	0	.01	-	 < 0.01	1.00E00	1.00E00
regulation of response to gamma radiation (GO:2001228)	2	0	.01	-	 < 0.01	1.00E00	1.00E00
negative regulation of chloride transport (GO:2001226)	3	0	.02	-	 < 0.01	1.00E00	1.00E00
cerebellum structural organization (GO:0021589)	2	0	.01	-	 < 0.01	1.00E00	1.00E00
regulation of chloride transport (GO:2001225)	11	0	.07	-	 < 0.01	1.00E00	1.00E00
cerebellum formation (GO:0021588)	1	0	.01	-	 < 0.01	1.00E00	1.00E00
positive regulation of neuron migration (GO:2001224)	17	0	.11	-	 < 0.01	1.00E00	1.00E00
cerebellum morphogenesis (GO:0021587)	43	0	.28	-	 < 0.01	1.00E00	1.00E00
negative regulation of neuron migration (GO:2001223)	12	0	.08	-	 < 0.01	1.00E00	1.00E00
regulation of neuron migration (GO:2001222)	46	0	.30	-	 < 0.01	1.00E00	1.00E00
regulation of ER-associated ubiquitin-dependent protein catabolic process (GO:1903069)	10	0	.07	-	 < 0.01	1.00E00	1.00E00
UDP-N-acetylgalactosamine metabolic process (GO:0019276)	3	0	.02	-	 < 0.01	1.00E00	1.00E00
positive regulation of protein lipidation (GO:1903061)	4	0	.03	-	 < 0.01	1.00E00	1.00E00
negative regulation of protein lipidation (GO:1903060)	2	0	.01	-	 < 0.01	1.00E00	1.00E00
fatty acid beta-oxidation using acyl-CoA oxidase (GO:0033540)	15	0	.10	-	 < 0.01	1.00E00	1.00E00
positive regulation of vasculogenesis (GO:2001214)	12	0	.08	-	 < 0.01	1.00E00	1.00E00
hindbrain structural organization (GO:0021577)	2	0	.01	-	 < 0.01	1.00E00	1.00E00
negative regulation of vasculogenesis (GO:2001213)	2	0	.01	-	 < 0.01	1.00E00	1.00E00
hindbrain formation (GO:0021576)	1	0	.01	-	 < 0.01	1.00E00	1.00E00
hindbrain morphogenesis (GO:0021575)	47	0	.31	-	 < 0.01	1.00E00	1.00E00
rhombomere 6 development (GO:0021572)	1	0	.01	-	 < 0.01	1.00E00	1.00E00
rhombomere 5 development (GO:0021571)	3	0	.02	-	 < 0.01	1.00E00	1.00E00
rhombomere 4 development (GO:0021570)	2	0	.01	-	 < 0.01	1.00E00	1.00E00
regulation of protein lipidation (GO:1903059)	7	0	.05	-	 < 0.01	1.00E00	1.00E00
renal response to blood flow involved in circulatory renin-angiotensin regulation of systemic arterial blood pressure (GO:0001999)	2	0	.01	-	 < 0.01	1.00E00	1.00E00
glycine biosynthetic process, by transamination of glyoxylate (GO:0019265)	2	0	.01	-	 < 0.01	1.00E00	1.00E00
angiotensin-mediated vasoconstriction involved in regulation of systemic arterial blood pressure (GO:0001998)	1	0	.01	-	 < 0.01	1.00E00	1.00E00
glycine biosynthetic process from serine (GO:0019264)	2	0	.01	-	 < 0.01	1.00E00	1.00E00
regulation of melanosome organization (GO:1903056)	2	0	.01	-	 < 0.01	1.00E00	1.00E00
positive regulation of the force of heart contraction by epinephrine-norepinephrine (GO:0001997)	2	0	.01	-	 < 0.01	1.00E00	1.00E00
positive regulation of extracellular matrix organization (GO:1903055)	22	0	.14	-	 < 0.01	1.00E00	1.00E00
positive regulation of heart rate by epinephrine-norepinephrine (GO:0001996)	6	0	.04	-	 < 0.01	1.00E00	1.00E00
N-acetylneuraminate catabolic process (GO:0019262)	6	0	.04	-	 < 0.01	1.00E00	1.00E00
negative regulation of extracellular matrix organization (GO:1903054)	11	0	.07	-	 < 0.01	1.00E00	1.00E00
regulation of extracellular matrix organization (GO:1903053)	42	0	.27	-	 < 0.01	1.00E00	1.00E00
norepinephrine-epinephrine vasoconstriction involved in regulation of systemic arterial blood pressure (GO:0001994)	2	0	.01	-	 < 0.01	1.00E00	1.00E00
regulation of systemic arterial blood pressure by norepinephrine-epinephrine (GO:0001993)	10	0	.07	-	 < 0.01	1.00E00	1.00E00
regulation of systemic arterial blood pressure by vasopressin (GO:0001992)	5	0	.03	-	 < 0.01	1.00E00	1.00E00
regulation of systemic arterial blood pressure by circulatory renin-angiotensin (GO:0001991)	15	0	.10	-	 < 0.01	1.00E00	1.00E00
regulation of systemic arterial blood pressure by hormone (GO:0001990)	38	0	.25	-	 < 0.01	1.00E00	1.00E00
vitellogenesis (GO:0007296)	4	0	.03	-	 < 0.01	1.00E00	1.00E00
fatty acid beta-oxidation using acyl-CoA dehydrogenase (GO:0033539)	10	0	.07	-	 < 0.01	1.00E00	1.00E00
sperm individualization (GO:0007291)	1	0	.01	-	 < 0.01	1.00E00	1.00E00
spermatid nucleus elongation (GO:0007290)	4	0	.03	-	 < 0.01	1.00E00	1.00E00
negative regulation of transcription elongation by RNA polymerase I (GO:2001208)	1	0	.01	-	 < 0.01	1.00E00	1.00E00
regulation of transcription elongation from RNA polymerase I promoter (GO:2001207)	1	0	.01	-	 < 0.01	1.00E00	1.00E00
positive regulation of osteoclast development (GO:2001206)	5	0	.03	-	 < 0.01	1.00E00	1.00E00
rhombomere 3 development (GO:0021569)	3	0	.02	-	 < 0.01	1.00E00	1.00E00
negative regulation of osteoclast development (GO:2001205)	5	0	.03	-	 < 0.01	1.00E00	1.00E00
rhombomere 2 development (GO:0021568)	2	0	.01	-	 < 0.01	1.00E00	1.00E00
regulation of osteoclast development (GO:2001204)	12	0	.08	-	 < 0.01	1.00E00	1.00E00
hypoglossal nerve development (GO:0021566)	1	0	.01	-	 < 0.01	1.00E00	1.00E00
vagus nerve development (GO:0021564)	2	0	.01	-	 < 0.01	1.00E00	1.00E00
positive regulation of dendritic cell differentiation (GO:2001200)	4	0	.03	-	 < 0.01	1.00E00	1.00E00
glossopharyngeal nerve development (GO:0021563)	4	0	.03	-	 < 0.01	1.00E00	1.00E00
vestibulocochlear nerve development (GO:0021562)	10	0	.07	-	 < 0.01	1.00E00	1.00E00
facial nerve development (GO:0021561)	11	0	.07	-	 < 0.01	1.00E00	1.00E00
abducens nerve development (GO:0021560)	2	0	.01	-	 < 0.01	1.00E00	1.00E00
negative regulation of acetylcholine-gated cation channel activity (GO:1903049)	1	0	.01	-	 < 0.01	1.00E00	1.00E00
regulation of acetylcholine-gated cation channel activity (GO:1903048)	2	0	.01	-	 < 0.01	1.00E00	1.00E00
glucose 1-phosphate metabolic process (GO:0019255)	2	0	.01	-	 < 0.01	1.00E00	1.00E00
positive regulation of heart rate involved in baroreceptor response to decreased systemic arterial blood pressure (GO:0001988)	1	0	.01	-	 < 0.01	1.00E00	1.00E00
carnitine metabolic process, CoA-linked (GO:0019254)	3	0	.02	-	 < 0.01	1.00E00	1.00E00
meiotic cell cycle process (GO:1903046)	168	0	1.10	-	 < 0.01	6.31E-01	1.00E00
neural crest cell migration involved in sympathetic nervous system development (GO:1903045)	1	0	.01	-	 < 0.01	1.00E00	1.00E00
protein localization to membrane raft (GO:1903044)	9	0	.06	-	 < 0.01	1.00E00	1.00E00
negative regulation of heart rate involved in baroreceptor response to increased systemic arterial blood pressure (GO:0001985)	1	0	.01	-	 < 0.01	1.00E00	1.00E00
positive regulation of chondrocyte hypertrophy (GO:1903043)	1	0	.01	-	 < 0.01	1.00E00	1.00E00
artery vasodilation involved in baroreceptor response to increased systemic arterial blood pressure (GO:0001984)	1	0	.01	-	 < 0.01	1.00E00	1.00E00
baroreceptor response to increased systemic arterial blood pressure (GO:0001983)	2	0	.01	-	 < 0.01	1.00E00	1.00E00
spermatid nucleus differentiation (GO:0007289)	23	0	.15	-	 < 0.01	1.00E00	1.00E00
regulation of chondrocyte hypertrophy (GO:1903041)	1	0	.01	-	 < 0.01	1.00E00	1.00E00
baroreceptor response to decreased systemic arterial blood pressure (GO:0001982)	1	0	.01	-	 < 0.01	1.00E00	1.00E00
sperm axoneme assembly (GO:0007288)	19	0	.12	-	 < 0.01	1.00E00	1.00E00
regulation of systemic arterial blood pressure by ischemic conditions (GO:0001980)	1	0	.01	-	 < 0.01	1.00E00	1.00E00
spermatid development (GO:0007286)	160	0	1.04	-	 < 0.01	6.30E-01	1.00E00
spermatogonial cell division (GO:0007284)	2	0	.01	-	 < 0.01	1.00E00	1.00E00
histone H2B ubiquitination (GO:0033523)	10	0	.07	-	 < 0.01	1.00E00	1.00E00
histone H2A ubiquitination (GO:0033522)	22	0	.14	-	 < 0.01	1.00E00	1.00E00
trigeminal nerve development (GO:0021559)	12	0	.08	-	 < 0.01	1.00E00	1.00E00
trochlear nerve development (GO:0021558)	3	0	.02	-	 < 0.01	1.00E00	1.00E00
oculomotor nerve development (GO:0021557)	4	0	.03	-	 < 0.01	1.00E00	1.00E00
midbrain-hindbrain boundary morphogenesis (GO:0021555)	4	0	.03	-	 < 0.01	1.00E00	1.00E00
optic nerve development (GO:0021554)	12	0	.08	-	 < 0.01	1.00E00	1.00E00
olfactory nerve development (GO:0021553)	4	0	.03	-	 < 0.01	1.00E00	1.00E00
central nervous system morphogenesis (GO:0021551)	2	0	.01	-	 < 0.01	1.00E00	1.00E00
medulla oblongata development (GO:0021550)	3	0	.02	-	 < 0.01	1.00E00	1.00E00
positive regulation of leukocyte cell-cell adhesion (GO:1903039)	236	0	1.54	-	 < 0.01	4.11E-01	1.00E00
negative regulation of leukocyte cell-cell adhesion (GO:1903038)	132	0	.86	-	 < 0.01	1.00E00	1.00E00
regulation of systemic arterial blood pressure by chemoreceptor signaling (GO:0001979)	1	0	.01	-	 < 0.01	1.00E00	1.00E00
regulation of leukocyte cell-cell adhesion (GO:1903037)	323	0	2.11	-	 < 0.01	2.79E-01	1.00E00
regulation of systemic arterial blood pressure by carotid sinus baroreceptor feedback (GO:0001978)	3	0	.02	-	 < 0.01	1.00E00	1.00E00
renal system process involved in regulation of blood volume (GO:0001977)	16	0	.10	-	 < 0.01	1.00E00	1.00E00
methylglyoxal catabolic process to D-lactate via S-lactoyl-glutathione (GO:0019243)	3	0	.02	-	 < 0.01	1.00E00	1.00E00
nervous system process involved in regulation of systemic arterial blood pressure (GO:0001976)	13	0	.08	-	 < 0.01	1.00E00	1.00E00
methylglyoxal biosynthetic process (GO:0019242)	1	0	.01	-	 < 0.01	1.00E00	1.00E00
positive regulation of microtubule plus-end binding (GO:1903033)	2	0	.01	-	 < 0.01	1.00E00	1.00E00
blood vessel remodeling (GO:0001974)	33	0	.22	-	 < 0.01	1.00E00	1.00E00
citrulline biosynthetic process (GO:0019240)	4	0	.03	-	 < 0.01	1.00E00	1.00E00
G protein-coupled adenosine receptor signaling pathway (GO:0001973)	9	0	.06	-	 < 0.01	1.00E00	1.00E00
regulation of microtubule plus-end binding (GO:1903031)	2	0	.01	-	 < 0.01	1.00E00	1.00E00
negative regulation of activation of membrane attack complex (GO:0001971)	2	0	.01	-	 < 0.01	1.00E00	1.00E00
positive regulation of activation of membrane attack complex (GO:0001970)	2	0	.01	-	 < 0.01	1.00E00	1.00E00
neuromuscular synaptic transmission (GO:0007274)	23	0	.15	-	 < 0.01	1.00E00	1.00E00
synaptic transmission, cholinergic (GO:0007271)	27	0	.18	-	 < 0.01	1.00E00	1.00E00
neuron-neuron synaptic transmission (GO:0007270)	9	0	.06	-	 < 0.01	1.00E00	1.00E00
L-lysine catabolic process to acetyl-CoA via L-pipecolate (GO:0033514)	1	0	.01	-	 < 0.01	1.00E00	1.00E00
L-lysine catabolic process to acetyl-CoA via saccharopine (GO:0033512)	3	0	.02	-	 < 0.01	1.00E00	1.00E00
midbrain-hindbrain boundary initiation (GO:0021547)	1	0	.01	-	 < 0.01	1.00E00	1.00E00
rhombomere development (GO:0021546)	7	0	.05	-	 < 0.01	1.00E00	1.00E00
cranial nerve development (GO:0021545)	52	0	.34	-	 < 0.01	1.00E00	1.00E00
dentate gyrus development (GO:0021542)	17	0	.11	-	 < 0.01	1.00E00	1.00E00
ammon gyrus development (GO:0021541)	1	0	.01	-	 < 0.01	1.00E00	1.00E00
regulation of metanephric glomerulus development (GO:0072298)	3	0	.02	-	 < 0.01	1.00E00	1.00E00
corpus callosum morphogenesis (GO:0021540)	6	0	.04	-	 < 0.01	1.00E00	1.00E00
response to pheromone (GO:0019236)	10	0	.07	-	 < 0.01	1.00E00	1.00E00
positive regulation of opsonization (GO:1903028)	2	0	.01	-	 < 0.01	1.00E00	1.00E00
regulation of activation of membrane attack complex (GO:0001969)	4	0	.03	-	 < 0.01	1.00E00	1.00E00
regulation of opsonization (GO:1903027)	4	0	.03	-	 < 0.01	1.00E00	1.00E00
negative regulation of RNA polymerase II regulatory region sequence-specific DNA binding (GO:1903026)	6	0	.04	-	 < 0.01	1.00E00	1.00E00
regulation of RNA polymerase II regulatory region sequence-specific DNA binding (GO:1903025)	14	0	.09	-	 < 0.01	1.00E00	1.00E00
thigmotaxis (GO:0001966)	2	0	.01	-	 < 0.01	1.00E00	1.00E00
proprioception (GO:0019230)	4	0	.03	-	 < 0.01	1.00E00	1.00E00
synaptic transmission, dopaminergic (GO:0001963)	16	0	.10	-	 < 0.01	1.00E00	1.00E00
positive regulation of glycoprotein metabolic process (GO:1903020)	25	0	.16	-	 < 0.01	1.00E00	1.00E00
negative regulation of cytokine-mediated signaling pathway (GO:0001960)	63	0	.41	-	 < 0.01	1.00E00	1.00E00
Rho protein signal transduction (GO:0007266)	65	0	.42	-	 < 0.01	1.00E00	1.00E00
floor plate morphogenesis (GO:0033505)	3	0	.02	-	 < 0.01	1.00E00	1.00E00
tyrosine phosphorylation of STAT protein (GO:0007260)	9	0	.06	-	 < 0.01	1.00E00	1.00E00
floor plate development (GO:0033504)	10	0	.07	-	 < 0.01	1.00E00	1.00E00
subthalamus development (GO:0021539)	1	0	.01	-	 < 0.01	1.00E00	1.00E00
epithalamus development (GO:0021538)	3	0	.02	-	 < 0.01	1.00E00	1.00E00
cell migration in hindbrain (GO:0021535)	16	0	.10	-	 < 0.01	1.00E00	1.00E00
cell proliferation in hindbrain (GO:0021534)	8	0	.05	-	 < 0.01	1.00E00	1.00E00
cell differentiation in hindbrain (GO:0021533)	25	0	.16	-	 < 0.01	1.00E00	1.00E00
regulation of vasoconstriction (GO:0019229)	62	0	.40	-	 < 0.01	1.00E00	1.00E00
neural tube patterning (GO:0021532)	36	0	.23	-	 < 0.01	1.00E00	1.00E00
metanephric nephron tubule formation (GO:0072289)	4	0	.03	-	 < 0.01	1.00E00	1.00E00
neuronal action potential (GO:0019228)	28	0	.18	-	 < 0.01	1.00E00	1.00E00
neuronal action potential propagation (GO:0019227)	7	0	.05	-	 < 0.01	1.00E00	1.00E00
spinal cord oligodendrocyte cell fate specification (GO:0021530)	3	0	.02	-	 < 0.01	1.00E00	1.00E00
metanephric distal tubule morphogenesis (GO:0072287)	1	0	.01	-	 < 0.01	1.00E00	1.00E00
negative regulation of glycoprotein metabolic process (GO:1903019)	17	0	.11	-	 < 0.01	1.00E00	1.00E00
transmission of nerve impulse (GO:0019226)	54	0	.35	-	 < 0.01	1.00E00	1.00E00
metanephric connecting tubule development (GO:0072286)	1	0	.01	-	 < 0.01	1.00E00	1.00E00
regulation of glycoprotein metabolic process (GO:1903018)	48	0	.31	-	 < 0.01	1.00E00	1.00E00
mesenchymal to epithelial transition involved in metanephric renal vesicle formation (GO:0072285)	1	0	.01	-	 < 0.01	1.00E00	1.00E00
positive regulation of exo-alpha-sialidase activity (GO:1903017)	1	0	.01	-	 < 0.01	1.00E00	1.00E00
endochondral ossification (GO:0001958)	28	0	.18	-	 < 0.01	1.00E00	1.00E00
metanephric S-shaped body morphogenesis (GO:0072284)	5	0	.03	-	 < 0.01	1.00E00	1.00E00
negative regulation of exo-alpha-sialidase activity (GO:1903016)	2	0	.01	-	 < 0.01	1.00E00	1.00E00
intramembranous ossification (GO:0001957)	6	0	.04	-	 < 0.01	1.00E00	1.00E00
metanephric renal vesicle morphogenesis (GO:0072283)	11	0	.07	-	 < 0.01	1.00E00	1.00E00
regulation of exo-alpha-sialidase activity (GO:1903015)	3	0	.02	-	 < 0.01	1.00E00	1.00E00
positive regulation of neurotransmitter secretion (GO:0001956)	19	0	.12	-	 < 0.01	1.00E00	1.00E00
metanephric nephron tubule morphogenesis (GO:0072282)	8	0	.05	-	 < 0.01	1.00E00	1.00E00
blood vessel maturation (GO:0001955)	8	0	.05	-	 < 0.01	1.00E00	1.00E00
positive regulation of cell-matrix adhesion (GO:0001954)	56	0	.37	-	 < 0.01	1.00E00	1.00E00
positive regulation of bone development (GO:1903012)	3	0	.02	-	 < 0.01	1.00E00	1.00E00
receptor signaling pathway via JAK-STAT (GO:0007259)	38	0	.25	-	 < 0.01	1.00E00	1.00E00
negative regulation of bone development (GO:1903011)	1	0	.01	-	 < 0.01	1.00E00	1.00E00
JUN phosphorylation (GO:0007258)	4	0	.03	-	 < 0.01	1.00E00	1.00E00
regulation of bone development (GO:1903010)	7	0	.05	-	 < 0.01	1.00E00	1.00E00
intestinal D-glucose absorption (GO:0001951)	3	0	.02	-	 < 0.01	1.00E00	1.00E00
activation of JUN kinase activity (GO:0007257)	39	0	.25	-	 < 0.01	1.00E00	1.00E00
activation of JNKK activity (GO:0007256)	11	0	.07	-	 < 0.01	1.00E00	1.00E00
JNK cascade (GO:0007254)	82	0	.53	-	 < 0.01	1.00E00	1.00E00
cytoplasmic sequestering of NF-kappaB (GO:0007253)	8	0	.05	-	 < 0.01	1.00E00	1.00E00
activation of NF-kappaB-inducing kinase activity (GO:0007250)	17	0	.11	-	 < 0.01	1.00E00	1.00E00
spinal cord oligodendrocyte cell differentiation (GO:0021529)	5	0	.03	-	 < 0.01	1.00E00	1.00E00
commissural neuron differentiation in spinal cord (GO:0021528)	1	0	.01	-	 < 0.01	1.00E00	1.00E00
spinal cord association neuron differentiation (GO:0021527)	14	0	.09	-	 < 0.01	1.00E00	1.00E00
medial motor column neuron differentiation (GO:0021526)	2	0	.01	-	 < 0.01	1.00E00	1.00E00
visceral motor neuron differentiation (GO:0021524)	3	0	.02	-	 < 0.01	1.00E00	1.00E00
somatic motor neuron differentiation (GO:0021523)	6	0	.04	-	 < 0.01	1.00E00	1.00E00
spinal cord motor neuron differentiation (GO:0021522)	36	0	.23	-	 < 0.01	1.00E00	1.00E00
ventral spinal cord interneuron specification (GO:0021521)	10	0	.07	-	 < 0.01	1.00E00	1.00E00
metanephric comma-shaped body morphogenesis (GO:0072278)	3	0	.02	-	 < 0.01	1.00E00	1.00E00
negative regulation of epithelial cell proliferation involved in lung morphogenesis (GO:2000795)	1	0	.01	-	 < 0.01	1.00E00	1.00E00
regulation of fatty acid metabolic process (GO:0019217)	105	0	.68	-	 < 0.01	1.00E00	1.00E00
spinal cord motor neuron cell fate specification (GO:0021520)	12	0	.08	-	 < 0.01	1.00E00	1.00E00
metanephric glomerular capillary formation (GO:0072277)	3	0	.02	-	 < 0.01	1.00E00	1.00E00
regulation of epithelial cell proliferation involved in lung morphogenesis (GO:2000794)	8	0	.05	-	 < 0.01	1.00E00	1.00E00
metanephric glomerulus vasculature morphogenesis (GO:0072276)	3	0	.02	-	 < 0.01	1.00E00	1.00E00
cell proliferation involved in heart valve development (GO:2000793)	1	0	.01	-	 < 0.01	1.00E00	1.00E00
sebaceous gland cell differentiation (GO:0001949)	1	0	.01	-	 < 0.01	1.00E00	1.00E00
metanephric glomerulus morphogenesis (GO:0072275)	3	0	.02	-	 < 0.01	1.00E00	1.00E00
positive regulation of Lys63-specific deubiquitinase activity (GO:1903007)	1	0	.01	-	 < 0.01	1.00E00	1.00E00
metanephric glomerular basement membrane development (GO:0072274)	1	0	.01	-	 < 0.01	1.00E00	1.00E00
positive regulation of protein K63-linked deubiquitination (GO:1903006)	2	0	.01	-	 < 0.01	1.00E00	1.00E00
negative regulation of mesenchymal cell proliferation involved in lung development (GO:2000791)	2	0	.01	-	 < 0.01	1.00E00	1.00E00
metanephric nephron morphogenesis (GO:0072273)	21	0	.14	-	 < 0.01	1.00E00	1.00E00
regulation of mesenchymal cell proliferation involved in lung development (GO:2000790)	2	0	.01	-	 < 0.01	1.00E00	1.00E00
lymphangiogenesis (GO:0001946)	12	0	.08	-	 < 0.01	1.00E00	1.00E00
proximal/distal pattern formation involved in metanephric nephron development (GO:0072272)	2	0	.01	-	 < 0.01	1.00E00	1.00E00
regulation of protein K63-linked deubiquitination (GO:1903004)	2	0	.01	-	 < 0.01	1.00E00	1.00E00
lymph vessel development (GO:0001945)	24	0	.16	-	 < 0.01	1.00E00	1.00E00
positive regulation of protein deubiquitination (GO:1903003)	7	0	.05	-	 < 0.01	1.00E00	1.00E00
positive regulation of lipid transport across blood-brain barrier (GO:1903002)	1	0	.01	-	 < 0.01	1.00E00	1.00E00
negative regulation of lipid transport across blood-brain barrier (GO:1903001)	1	0	.01	-	 < 0.01	1.00E00	1.00E00
hair follicle development (GO:0001942)	74	0	.48	-	 < 0.01	1.00E00	1.00E00
regulation of lipid transport across blood-brain barrier (GO:1903000)	1	0	.01	-	 < 0.01	1.00E00	1.00E00
postsynaptic membrane organization (GO:0001941)	29	0	.19	-	 < 0.01	1.00E00	1.00E00
xenobiotic glucuronidation (GO:0052697)	11	0	.07	-	 < 0.01	1.00E00	1.00E00
flavonoid glucuronidation (GO:0052696)	9	0	.06	-	 < 0.01	1.00E00	1.00E00
cellular glucuronidation (GO:0052695)	18	0	.12	-	 < 0.01	1.00E00	1.00E00
spinal cord association neuron specification (GO:0021519)	1	0	.01	-	 < 0.01	1.00E00	1.00E00
ventral spinal cord development (GO:0021517)	50	0	.33	-	 < 0.01	1.00E00	1.00E00
cell differentiation in spinal cord (GO:0021515)	58	0	.38	-	 < 0.01	1.00E00	1.00E00
ventral spinal cord interneuron differentiation (GO:0021514)	16	0	.10	-	 < 0.01	1.00E00	1.00E00
spinal cord dorsal/ventral patterning (GO:0021513)	21	0	.14	-	 < 0.01	1.00E00	1.00E00
positive regulation of autophagosome assembly (GO:2000786)	10	0	.07	-	 < 0.01	1.00E00	1.00E00
spinal cord patterning (GO:0021511)	22	0	.14	-	 < 0.01	1.00E00	1.00E00
pattern specification involved in metanephros development (GO:0072268)	4	0	.03	-	 < 0.01	1.00E00	1.00E00
regulation of autophagosome assembly (GO:2000785)	38	0	.25	-	 < 0.01	1.00E00	1.00E00
metanephric capsule specification (GO:0072267)	1	0	.01	-	 < 0.01	1.00E00	1.00E00
metanephric capsule formation (GO:0072266)	1	0	.01	-	 < 0.01	1.00E00	1.00E00
metanephric capsule morphogenesis (GO:0072265)	1	0	.01	-	 < 0.01	1.00E00	1.00E00
positive regulation of double-strand break repair (GO:2000781)	42	0	.27	-	 < 0.01	1.00E00	1.00E00
negative regulation of double-strand break repair (GO:2000780)	33	0	.22	-	 < 0.01	1.00E00	1.00E00
metanephric glomerular mesangial cell proliferation involved in metanephros development (GO:0072262)	1	0	.01	-	 < 0.01	1.00E00	1.00E00
endothelial cell proliferation (GO:0001935)	24	0	.16	-	 < 0.01	1.00E00	1.00E00
negative regulation of sarcomere organization (GO:0060299)	1	0	.01	-	 < 0.01	1.00E00	1.00E00
positive regulation of sarcomere organization (GO:0060298)	4	0	.03	-	 < 0.01	1.00E00	1.00E00
regulation of sarcomere organization (GO:0060297)	7	0	.05	-	 < 0.01	1.00E00	1.00E00
regulation of cilium beat frequency involved in ciliary motility (GO:0060296)	7	0	.05	-	 < 0.01	1.00E00	1.00E00
regulation of cilium movement involved in cell motility (GO:0060295)	27	0	.18	-	 < 0.01	1.00E00	1.00E00
long-term synaptic depression (GO:0060292)	18	0	.12	-	 < 0.01	1.00E00	1.00E00
osmosensory signaling pathway (GO:0007231)	4	0	.03	-	 < 0.01	1.00E00	1.00E00
long-term synaptic potentiation (GO:0060291)	48	0	.31	-	 < 0.01	1.00E00	1.00E00
transdifferentiation (GO:0060290)	7	0	.05	-	 < 0.01	1.00E00	1.00E00
roof plate formation (GO:0021509)	1	0	.01	-	 < 0.01	1.00E00	1.00E00
floor plate formation (GO:0021508)	2	0	.01	-	 < 0.01	1.00E00	1.00E00
regulation of double-strand break repair (GO:2000779)	86	0	.56	-	 < 0.01	1.00E00	1.00E00
neural fold bending (GO:0021503)	1	0	.01	-	 < 0.01	1.00E00	1.00E00
positive regulation of proteasomal ubiquitin-dependent protein catabolic process involved in cellular response to hypoxia (GO:2000777)	2	0	.01	-	 < 0.01	1.00E00	1.00E00
neural fold elevation formation (GO:0021502)	3	0	.02	-	 < 0.01	1.00E00	1.00E00
metanephric interstitial fibroblast development (GO:0072259)	1	0	.01	-	 < 0.01	1.00E00	1.00E00
prechordal plate formation (GO:0021501)	1	0	.01	-	 < 0.01	1.00E00	1.00E00
metanephric interstitial fibroblast differentiation (GO:0072258)	1	0	.01	-	 < 0.01	1.00E00	1.00E00
histone H3-S10 phosphorylation involved in chromosome condensation (GO:2000775)	1	0	.01	-	 < 0.01	1.00E00	1.00E00
positive regulation of cellular senescence (GO:2000774)	13	0	.08	-	 < 0.01	1.00E00	1.00E00
negative regulation of cellular senescence (GO:2000773)	20	0	.13	-	 < 0.01	1.00E00	1.00E00
metanephric glomerular mesangial cell development (GO:0072255)	1	0	.01	-	 < 0.01	1.00E00	1.00E00
regulation of cellular senescence (GO:2000772)	43	0	.28	-	 < 0.01	1.00E00	1.00E00
regulation of exocyst assembly (GO:0001928)	1	0	.01	-	 < 0.01	1.00E00	1.00E00
metanephric glomerular mesangial cell differentiation (GO:0072254)	2	0	.01	-	 < 0.01	1.00E00	1.00E00
positive regulation of establishment or maintenance of cell polarity regulating cell shape (GO:2000771)	1	0	.01	-	 < 0.01	1.00E00	1.00E00
B-1 B cell differentiation (GO:0001923)	5	0	.03	-	 < 0.01	1.00E00	1.00E00
B-1 B cell homeostasis (GO:0001922)	3	0	.02	-	 < 0.01	1.00E00	1.00E00
positive regulation of hh target transcription factor activity (GO:0007228)	3	0	.02	-	 < 0.01	1.00E00	1.00E00
positive regulation of receptor recycling (GO:0001921)	14	0	.09	-	 < 0.01	1.00E00	1.00E00
signal transduction downstream of smoothened (GO:0007227)	4	0	.03	-	 < 0.01	1.00E00	1.00E00
epithelial cilium movement involved in determination of left/right asymmetry (GO:0060287)	12	0	.08	-	 < 0.01	1.00E00	1.00E00
negative regulation of receptor recycling (GO:0001920)	4	0	.03	-	 < 0.01	1.00E00	1.00E00
negative regulation of oocyte development (GO:0060283)	1	0	.01	-	 < 0.01	1.00E00	1.00E00
positive regulation of oocyte development (GO:0060282)	2	0	.01	-	 < 0.01	1.00E00	1.00E00
positive regulation of transcription of Notch receptor target (GO:0007221)	18	0	.12	-	 < 0.01	1.00E00	1.00E00
regulation of oocyte development (GO:0060281)	3	0	.02	-	 < 0.01	1.00E00	1.00E00
Notch receptor processing (GO:0007220)	10	0	.07	-	 < 0.01	1.00E00	1.00E00
negative regulation of ovulation (GO:0060280)	1	0	.01	-	 < 0.01	1.00E00	1.00E00
regulation of establishment or maintenance of cell polarity regulating cell shape (GO:2000769)	1	0	.01	-	 < 0.01	1.00E00	1.00E00
positive regulation of nephron tubule epithelial cell differentiation (GO:2000768)	3	0	.02	-	 < 0.01	1.00E00	1.00E00
positive regulation of cytoplasmic translation (GO:2000767)	12	0	.08	-	 < 0.01	1.00E00	1.00E00
metanephric glomerular visceral epithelial cell development (GO:0072249)	2	0	.01	-	 < 0.01	1.00E00	1.00E00
negative regulation of cytoplasmic translation (GO:2000766)	9	0	.06	-	 < 0.01	1.00E00	1.00E00
metanephric glomerular visceral epithelial cell differentiation (GO:0072248)	2	0	.01	-	 < 0.01	1.00E00	1.00E00
regulation of cytoplasmic translation (GO:2000765)	22	0	.14	-	 < 0.01	1.00E00	1.00E00
positive regulation of semaphorin-plexin signaling pathway involved in outflow tract morphogenesis (GO:2000764)	1	0	.01	-	 < 0.01	1.00E00	1.00E00
positive regulation of transcription from RNA polymerase II promoter involved in norepinephrine biosynthetic process (GO:2000763)	1	0	.01	-	 < 0.01	1.00E00	1.00E00
regulation of receptor recycling (GO:0001919)	23	0	.15	-	 < 0.01	1.00E00	1.00E00
metanephric glomerular epithelium development (GO:0072244)	2	0	.01	-	 < 0.01	1.00E00	1.00E00
positive regulation of N-terminal peptidyl-lysine acetylation (GO:2000761)	1	0	.01	-	 < 0.01	1.00E00	1.00E00
metanephric nephron epithelium development (GO:0072243)	17	0	.11	-	 < 0.01	1.00E00	1.00E00
positive regulation of T cell mediated cytotoxicity (GO:0001916)	27	0	.18	-	 < 0.01	1.00E00	1.00E00
negative regulation of T cell mediated cytotoxicity (GO:0001915)	7	0	.05	-	 < 0.01	1.00E00	1.00E00
regulation of T cell mediated cytotoxicity (GO:0001914)	34	0	.22	-	 < 0.01	1.00E00	1.00E00
metanephric DCT cell differentiation (GO:0072240)	1	0	.01	-	 < 0.01	1.00E00	1.00E00
T cell mediated cytotoxicity (GO:0001913)	10	0	.07	-	 < 0.01	1.00E00	1.00E00
positive regulation of ovulation (GO:0060279)	2	0	.01	-	 < 0.01	1.00E00	1.00E00
positive regulation of leukocyte mediated cytotoxicity (GO:0001912)	50	0	.33	-	 < 0.01	1.00E00	1.00E00
neuropeptide signaling pathway (GO:0007218)	109	0	.71	-	 < 0.01	1.00E00	1.00E00
regulation of ovulation (GO:0060278)	3	0	.02	-	 < 0.01	1.00E00	1.00E00
negative regulation of leukocyte mediated cytotoxicity (GO:0001911)	20	0	.13	-	 < 0.01	1.00E00	1.00E00
tachykinin receptor signaling pathway (GO:0007217)	8	0	.05	-	 < 0.01	1.00E00	1.00E00
regulation of leukocyte mediated cytotoxicity (GO:0001910)	73	0	.48	-	 < 0.01	1.00E00	1.00E00
G protein-coupled glutamate receptor signaling pathway (GO:0007216)	17	0	.11	-	 < 0.01	1.00E00	1.00E00
gamma-aminobutyric acid signaling pathway (GO:0007214)	27	0	.18	-	 < 0.01	1.00E00	1.00E00
G protein-coupled acetylcholine receptor signaling pathway (GO:0007213)	19	0	.12	-	 < 0.01	1.00E00	1.00E00
dopamine receptor signaling pathway (GO:0007212)	31	0	.20	-	 < 0.01	1.00E00	1.00E00
embryonic skeletal joint morphogenesis (GO:0060272)	11	0	.07	-	 < 0.01	1.00E00	1.00E00
serotonin receptor signaling pathway (GO:0007210)	39	0	.25	-	 < 0.01	1.00E00	1.00E00
regulation of N-terminal peptidyl-lysine acetylation (GO:2000759)	1	0	.01	-	 < 0.01	1.00E00	1.00E00
positive regulation of peptidyl-lysine acetylation (GO:2000758)	35	0	.23	-	 < 0.01	1.00E00	1.00E00
negative regulation of peptidyl-lysine acetylation (GO:2000757)	20	0	.13	-	 < 0.01	1.00E00	1.00E00
metanephric glomerulus vasculature development (GO:0072239)	6	0	.04	-	 < 0.01	1.00E00	1.00E00
regulation of peptidyl-lysine acetylation (GO:2000756)	64	0	.42	-	 < 0.01	1.00E00	1.00E00
positive regulation of sphingomyelin catabolic process (GO:2000755)	2	0	.01	-	 < 0.01	1.00E00	1.00E00
metanephric proximal tubule development (GO:0072237)	2	0	.01	-	 < 0.01	1.00E00	1.00E00
regulation of sphingomyelin catabolic process (GO:2000754)	2	0	.01	-	 < 0.01	1.00E00	1.00E00
metanephric loop of Henle development (GO:0072236)	5	0	.03	-	 < 0.01	1.00E00	1.00E00
positive regulation of glucosylceramide catabolic process (GO:2000753)	1	0	.01	-	 < 0.01	1.00E00	1.00E00
metanephric distal tubule development (GO:0072235)	7	0	.05	-	 < 0.01	1.00E00	1.00E00
regulation of glucosylceramide catabolic process (GO:2000752)	1	0	.01	-	 < 0.01	1.00E00	1.00E00
metanephric nephron tubule development (GO:0072234)	15	0	.10	-	 < 0.01	1.00E00	1.00E00
histone H3-T3 phosphorylation involved in chromosome passenger complex localization to kinetochore (GO:2000751)	1	0	.01	-	 < 0.01	1.00E00	1.00E00
killing by symbiont of host cells (GO:0001907)	3	0	.02	-	 < 0.01	1.00E00	1.00E00
metanephric thick ascending limb development (GO:0072233)	2	0	.01	-	 < 0.01	1.00E00	1.00E00
phospholipase C-activating serotonin receptor signaling pathway (GO:0007208)	3	0	.02	-	 < 0.01	1.00E00	1.00E00
negative regulation of respiratory burst (GO:0060268)	6	0	.04	-	 < 0.01	1.00E00	1.00E00
phospholipase C-activating G protein-coupled acetylcholine receptor signaling pathway (GO:0007207)	3	0	.02	-	 < 0.01	1.00E00	1.00E00
positive regulation of respiratory burst (GO:0060267)	9	0	.06	-	 < 0.01	1.00E00	1.00E00
phospholipase C-activating G protein-coupled glutamate receptor signaling pathway (GO:0007206)	2	0	.01	-	 < 0.01	1.00E00	1.00E00
negative regulation of respiratory burst involved in inflammatory response (GO:0060266)	5	0	.03	-	 < 0.01	1.00E00	1.00E00
protein kinase C-activating G protein-coupled receptor signaling pathway (GO:0007205)	27	0	.18	-	 < 0.01	1.00E00	1.00E00
positive regulation of respiratory burst involved in inflammatory response (GO:0060265)	2	0	.01	-	 < 0.01	1.00E00	1.00E00
regulation of DNA replication origin binding (GO:1902595)	2	0	.01	-	 < 0.01	1.00E00	1.00E00
regulation of respiratory burst involved in inflammatory response (GO:0060264)	6	0	.04	-	 < 0.01	1.00E00	1.00E00
regulation of respiratory burst (GO:0060263)	17	0	.11	-	 < 0.01	1.00E00	1.00E00
activation of phospholipase C activity (GO:0007202)	34	0	.22	-	 < 0.01	1.00E00	1.00E00
negative regulation of N-terminal protein palmitoylation (GO:0060262)	1	0	.01	-	 < 0.01	1.00E00	1.00E00
cyclic purine nucleotide metabolic process (GO:0052652)	23	0	.15	-	 < 0.01	1.00E00	1.00E00
positive regulation of transcription initiation from RNA polymerase II promoter (GO:0060261)	30	0	.20	-	 < 0.01	1.00E00	1.00E00
phospholipase C-activating G protein-coupled receptor signaling pathway (GO:0007200)	99	0	.65	-	 < 0.01	1.00E00	1.00E00
monoacylglycerol catabolic process (GO:0052651)	7	0	.05	-	 < 0.01	1.00E00	1.00E00
metanephric proximal convoluted tubule development (GO:0072229)	1	0	.01	-	 < 0.01	1.00E00	1.00E00
metanephric macula densa development (GO:0072227)	1	0	.01	-	 < 0.01	1.00E00	1.00E00
positive regulation of anterior head development (GO:2000744)	2	0	.01	-	 < 0.01	1.00E00	1.00E00
regulation of anterior head development (GO:2000742)	2	0	.01	-	 < 0.01	1.00E00	1.00E00
metanephric glomerulus development (GO:0072224)	10	0	.07	-	 < 0.01	1.00E00	1.00E00
positive regulation of mesenchymal stem cell differentiation (GO:2000741)	4	0	.03	-	 < 0.01	1.00E00	1.00E00
metanephric glomerular mesangium development (GO:0072223)	3	0	.02	-	 < 0.01	1.00E00	1.00E00
metanephric distal convoluted tubule development (GO:0072221)	5	0	.03	-	 < 0.01	1.00E00	1.00E00
regulation of feeding behavior (GO:0060259)	25	0	.16	-	 < 0.01	1.00E00	1.00E00
multi-organism intercellular transport (GO:1902586)	1	0	.01	-	 < 0.01	1.00E00	1.00E00
alditol phosphate metabolic process (GO:0052646)	11	0	.07	-	 < 0.01	1.00E00	1.00E00
regulation of N-terminal protein palmitoylation (GO:0060254)	1	0	.01	-	 < 0.01	1.00E00	1.00E00
positive regulation of glial cell proliferation (GO:0060252)	16	0	.10	-	 < 0.01	1.00E00	1.00E00
positive regulation of stem cell differentiation (GO:2000738)	18	0	.12	-	 < 0.01	1.00E00	1.00E00
metanephric cortical collecting duct development (GO:0072219)	1	0	.01	-	 < 0.01	1.00E00	1.00E00
metanephric ascending thin limb development (GO:0072218)	4	0	.03	-	 < 0.01	1.00E00	1.00E00
negative regulation of metanephros development (GO:0072217)	1	0	.01	-	 < 0.01	1.00E00	1.00E00
negative regulation of glial cell-derived neurotrophic factor receptor signaling pathway involved in ureteric bud formation (GO:2000734)	1	0	.01	-	 < 0.01	1.00E00	1.00E00
positive regulation of metanephros development (GO:0072216)	3	0	.02	-	 < 0.01	1.00E00	1.00E00
regulation of glial cell-derived neurotrophic factor receptor signaling pathway involved in ureteric bud formation (GO:2000733)	1	0	.01	-	 < 0.01	1.00E00	1.00E00
regulation of metanephros development (GO:0072215)	6	0	.04	-	 < 0.01	1.00E00	1.00E00
metanephric cortex development (GO:0072214)	1	0	.01	-	 < 0.01	1.00E00	1.00E00
negative regulation of calcium import into the mitochondrion (GO:0110099)	1	0	.01	-	 < 0.01	1.00E00	1.00E00
metanephric capsule development (GO:0072213)	1	0	.01	-	 < 0.01	1.00E00	1.00E00
regulation of termination of RNA polymerase I transcription (GO:2000730)	1	0	.01	-	 < 0.01	1.00E00	1.00E00
regulation of calcium import into the mitochondrion (GO:0110097)	2	0	.01	-	 < 0.01	1.00E00	1.00E00
cellular response to aldehyde (GO:0110096)	10	0	.07	-	 < 0.01	1.00E00	1.00E00
metanephric nephron development (GO:0072210)	32	0	.21	-	 < 0.01	1.00E00	1.00E00
cellular detoxification of aldehyde (GO:0110095)	8	0	.05	-	 < 0.01	1.00E00	1.00E00
multi-organism localization (GO:1902579)	63	0	.41	-	 < 0.01	1.00E00	1.00E00
negative regulation of hippocampal neuron apoptotic process (GO:0110091)	2	0	.01	-	 < 0.01	1.00E00	1.00E00
negative regulation of nuclear cell cycle DNA replication (GO:1902576)	2	0	.01	-	 < 0.01	1.00E00	1.00E00
detection of cell density (GO:0060245)	9	0	.06	-	 < 0.01	1.00E00	1.00E00
positive regulation of hippocampal neuron apoptotic process (GO:0110090)	2	0	.01	-	 < 0.01	1.00E00	1.00E00
negative regulation of cell proliferation involved in contact inhibition (GO:0060244)	4	0	.03	-	 < 0.01	1.00E00	1.00E00
negative regulation of cell growth involved in contact inhibition (GO:0060243)	1	0	.01	-	 < 0.01	1.00E00	1.00E00
positive regulation of serine-type peptidase activity (GO:1902573)	3	0	.02	-	 < 0.01	1.00E00	1.00E00
contact inhibition (GO:0060242)	9	0	.06	-	 < 0.01	1.00E00	1.00E00
negative regulation of serine-type peptidase activity (GO:1902572)	7	0	.05	-	 < 0.01	1.00E00	1.00E00
regulation of serine-type peptidase activity (GO:1902571)	9	0	.06	-	 < 0.01	1.00E00	1.00E00
protein localization to nucleolus (GO:1902570)	7	0	.05	-	 < 0.01	1.00E00	1.00E00
positive regulation of mesenchymal cell proliferation involved in ureter development (GO:2000729)	2	0	.01	-	 < 0.01	1.00E00	1.00E00
positive regulation of cardiac muscle cell differentiation (GO:2000727)	10	0	.07	-	 < 0.01	1.00E00	1.00E00
metanephric mesangial cell differentiation (GO:0072209)	2	0	.01	-	 < 0.01	1.00E00	1.00E00
negative regulation of cardiac muscle cell differentiation (GO:2000726)	7	0	.05	-	 < 0.01	1.00E00	1.00E00
metanephric smooth muscle tissue development (GO:0072208)	2	0	.01	-	 < 0.01	1.00E00	1.00E00
regulation of cardiac muscle cell differentiation (GO:2000725)	17	0	.11	-	 < 0.01	1.00E00	1.00E00
metanephric epithelium development (GO:0072207)	21	0	.14	-	 < 0.01	1.00E00	1.00E00
positive regulation of cardiac vascular smooth muscle cell differentiation (GO:2000724)	2	0	.01	-	 < 0.01	1.00E00	1.00E00
metanephric juxtaglomerular apparatus development (GO:0072206)	1	0	.01	-	 < 0.01	1.00E00	1.00E00
metanephric collecting duct development (GO:0072205)	10	0	.07	-	 < 0.01	1.00E00	1.00E00
cell-cell signaling involved in metanephros development (GO:0072204)	2	0	.01	-	 < 0.01	1.00E00	1.00E00
regulation of hippocampal neuron apoptotic process (GO:0110089)	4	0	.03	-	 < 0.01	1.00E00	1.00E00
positive regulation of transcription from RNA polymerase II promoter involved in smooth muscle cell differentiation (GO:2000721)	3	0	.02	-	 < 0.01	1.00E00	1.00E00
cell proliferation involved in metanephros development (GO:0072203)	7	0	.05	-	 < 0.01	1.00E00	1.00E00
cell differentiation involved in metanephros development (GO:0072202)	18	0	.12	-	 < 0.01	1.00E00	1.00E00
negative regulation of mesenchymal cell proliferation (GO:0072201)	8	0	.05	-	 < 0.01	1.00E00	1.00E00
negative regulation of mesenchymal cell proliferation involved in ureter development (GO:0072200)	1	0	.01	-	 < 0.01	1.00E00	1.00E00
negative regulation of activation of Janus kinase activity (GO:1902569)	1	0	.01	-	 < 0.01	1.00E00	1.00E00
positive regulation of eosinophil activation (GO:1902568)	2	0	.01	-	 < 0.01	1.00E00	1.00E00
negative regulation of eosinophil activation (GO:1902567)	2	0	.01	-	 < 0.01	1.00E00	1.00E00
regulation of eosinophil activation (GO:1902566)	4	0	.03	-	 < 0.01	1.00E00	1.00E00
positive regulation of neutrophil activation (GO:1902565)	5	0	.03	-	 < 0.01	1.00E00	1.00E00
neuroblast delamination (GO:0060234)	1	0	.01	-	 < 0.01	1.00E00	1.00E00
negative regulation of neutrophil activation (GO:1902564)	5	0	.03	-	 < 0.01	1.00E00	1.00E00
regulation of neutrophil activation (GO:1902563)	13	0	.08	-	 < 0.01	1.00E00	1.00E00
delamination (GO:0060232)	5	0	.03	-	 < 0.01	1.00E00	1.00E00
mesenchymal to epithelial transition (GO:0060231)	16	0	.10	-	 < 0.01	1.00E00	1.00E00
negative regulation of maintenance of mitotic sister chromatid cohesion, centromeric (GO:2000719)	1	0	.01	-	 < 0.01	1.00E00	1.00E00
regulation of maintenance of mitotic sister chromatid cohesion, centromeric (GO:2000718)	1	0	.01	-	 < 0.01	1.00E00	1.00E00
vesicle-mediated intercellular transport (GO:0110077)	1	0	.01	-	 < 0.01	1.00E00	1.00E00
negative regulation of ferroptosis (GO:0110076)	2	0	.01	-	 < 0.01	1.00E00	1.00E00
regulation of ferroptosis (GO:0110075)	2	0	.01	-	 < 0.01	1.00E00	1.00E00
3'-phospho-5'-adenylyl sulfate transmembrane transport (GO:1902559)	2	0	.01	-	 < 0.01	1.00E00	1.00E00
positive regulation of catalase activity (GO:1902553)	1	0	.01	-	 < 0.01	1.00E00	1.00E00
retinal rod cell differentiation (GO:0060221)	14	0	.09	-	 < 0.01	1.00E00	1.00E00
regulation of catalase activity (GO:1902551)	1	0	.01	-	 < 0.01	1.00E00	1.00E00
camera-type eye photoreceptor cell fate commitment (GO:0060220)	1	0	.01	-	 < 0.01	1.00E00	1.00E00
positive regulation of dense core granule biogenesis (GO:2000707)	2	0	.01	-	 < 0.01	1.00E00	1.00E00
negative regulation of fibroblast growth factor receptor signaling pathway involved in ureteric bud formation (GO:2000703)	1	0	.01	-	 < 0.01	1.00E00	1.00E00
regulation of fibroblast growth factor receptor signaling pathway involved in ureteric bud formation (GO:2000702)	1	0	.01	-	 < 0.01	1.00E00	1.00E00
camera-type eye photoreceptor cell differentiation (GO:0060219)	28	0	.18	-	 < 0.01	1.00E00	1.00E00
hematopoietic stem cell differentiation (GO:0060218)	15	0	.10	-	 < 0.01	1.00E00	1.00E00
negative regulation of cellular response to vascular endothelial growth factor stimulus (GO:1902548)	13	0	.08	-	 < 0.01	1.00E00	1.00E00
hemangioblast cell differentiation (GO:0060217)	1	0	.01	-	 < 0.01	1.00E00	1.00E00
regulation of angiotensin-activated signaling pathway (GO:0110061)	2	0	.01	-	 < 0.01	1.00E00	1.00E00
positive regulation of DNA N-glycosylase activity (GO:1902546)	1	0	.01	-	 < 0.01	1.00E00	1.00E00
primitive hemopoiesis (GO:0060215)	6	0	.04	-	 < 0.01	1.00E00	1.00E00
endocardium formation (GO:0060214)	4	0	.03	-	 < 0.01	1.00E00	1.00E00
regulation of DNA N-glycosylase activity (GO:1902544)	2	0	.01	-	 < 0.01	1.00E00	1.00E00
positive regulation of nuclear-transcribed mRNA poly(A) tail shortening (GO:0060213)	14	0	.09	-	 < 0.01	1.00E00	1.00E00
negative regulation of nuclear-transcribed mRNA poly(A) tail shortening (GO:0060212)	3	0	.02	-	 < 0.01	1.00E00	1.00E00
bilirubin conjugation (GO:0006789)	2	0	.01	-	 < 0.01	1.00E00	1.00E00
regulation of nuclear-transcribed mRNA poly(A) tail shortening (GO:0060211)	16	0	.10	-	 < 0.01	1.00E00	1.00E00
heme oxidation (GO:0006788)	2	0	.01	-	 < 0.01	1.00E00	1.00E00
porphyrin-containing compound catabolic process (GO:0006787)	16	0	.10	-	 < 0.01	1.00E00	1.00E00
heme A biosynthetic process (GO:0006784)	2	0	.01	-	 < 0.01	1.00E00	1.00E00
heme biosynthetic process (GO:0006783)	28	0	.18	-	 < 0.01	1.00E00	1.00E00
protoporphyrinogen IX biosynthetic process (GO:0006782)	10	0	.07	-	 < 0.01	1.00E00	1.00E00
succinyl-CoA pathway (GO:0006781)	1	0	.01	-	 < 0.01	1.00E00	1.00E00
uroporphyrinogen III biosynthetic process (GO:0006780)	2	0	.01	-	 < 0.01	1.00E00	1.00E00
negative regulation of blood vessel endothelial cell differentiation (GO:0110059)	1	0	.01	-	 < 0.01	1.00E00	1.00E00
regulation of blood vessel endothelial cell differentiation (GO:0110057)	1	0	.01	-	 < 0.01	1.00E00	1.00E00
metabolite repair (GO:0110051)	1	0	.01	-	 < 0.01	1.00E00	1.00E00
porphyrin-containing compound biosynthetic process (GO:0006779)	32	0	.21	-	 < 0.01	1.00E00	1.00E00
porphyrin-containing compound metabolic process (GO:0006778)	50	0	.33	-	 < 0.01	1.00E00	1.00E00
positive regulation of protein linear polyubiquitination (GO:1902530)	2	0	.01	-	 < 0.01	1.00E00	1.00E00
vitamin A metabolic process (GO:0006776)	9	0	.06	-	 < 0.01	1.00E00	1.00E00
thiamine metabolic process (GO:0006772)	4	0	.03	-	 < 0.01	1.00E00	1.00E00
riboflavin metabolic process (GO:0006771)	7	0	.05	-	 < 0.01	1.00E00	1.00E00
cellular response to prostaglandin D stimulus (GO:0071799)	4	0	.03	-	 < 0.01	1.00E00	1.00E00
response to prostaglandin D (GO:0071798)	4	0	.03	-	 < 0.01	1.00E00	1.00E00
regulation of protein linear polyubiquitination (GO:1902528)	2	0	.01	-	 < 0.01	1.00E00	1.00E00
positive regulation of protein monoubiquitination (GO:1902527)	5	0	.03	-	 < 0.01	1.00E00	1.00E00
regulation of protein monoubiquitination (GO:1902525)	6	0	.04	-	 < 0.01	1.00E00	1.00E00
positive regulation of protein K48-linked ubiquitination (GO:1902524)	2	0	.01	-	 < 0.01	1.00E00	1.00E00
positive regulation of protein K63-linked ubiquitination (GO:1902523)	4	0	.03	-	 < 0.01	1.00E00	1.00E00
biotin metabolic process (GO:0006768)	9	0	.06	-	 < 0.01	1.00E00	1.00E00
folic acid-containing compound metabolic process (GO:0006760)	27	0	.18	-	 < 0.01	1.00E00	1.00E00
endoplasmic reticulum tubular network maintenance (GO:0071788)	1	0	.01	-	 < 0.01	1.00E00	1.00E00
endoplasmic reticulum tubular network formation (GO:0071787)	4	0	.03	-	 < 0.01	1.00E00	1.00E00
endoplasmic reticulum tubular network organization (GO:0071786)	15	0	.10	-	 < 0.01	1.00E00	1.00E00
positive regulation of G2/MI transition of meiotic cell cycle (GO:0110032)	3	0	.02	-	 < 0.01	1.00E00	1.00E00
regulation of G2/MI transition of meiotic cell cycle (GO:0110030)	3	0	.02	-	 < 0.01	1.00E00	1.00E00
regulation of calcium ion transmembrane transport via high voltage-gated calcium channel (GO:1902514)	12	0	.08	-	 < 0.01	1.00E00	1.00E00
regulation of organelle transport along microtubule (GO:1902513)	10	0	.07	-	 < 0.01	1.00E00	1.00E00
positive regulation of apoptotic DNA fragmentation (GO:1902512)	5	0	.03	-	 < 0.01	1.00E00	1.00E00
negative regulation of apoptotic DNA fragmentation (GO:1902511)	3	0	.02	-	 < 0.01	1.00E00	1.00E00
regulation of apoptotic DNA fragmentation (GO:1902510)	11	0	.07	-	 < 0.01	1.00E00	1.00E00
AMP phosphorylation (GO:0006756)	1	0	.01	-	 < 0.01	1.00E00	1.00E00
glutathione catabolic process (GO:0006751)	11	0	.07	-	 < 0.01	1.00E00	1.00E00
MHC class II protein complex assembly (GO:0002399)	4	0	.03	-	 < 0.01	1.00E00	1.00E00
glutathione biosynthetic process (GO:0006750)	15	0	.10	-	 < 0.01	1.00E00	1.00E00
MHC class Ib protein complex assembly (GO:0002398)	1	0	.01	-	 < 0.01	1.00E00	1.00E00
MHC class I protein complex assembly (GO:0002397)	3	0	.02	-	 < 0.01	1.00E00	1.00E00
MHC protein complex assembly (GO:0002396)	7	0	.05	-	 < 0.01	1.00E00	1.00E00
immune response in nasopharyngeal-associated lymphoid tissue (GO:0002395)	2	0	.01	-	 < 0.01	1.00E00	1.00E00
regulation of DNA strand resection involved in replication fork processing (GO:0110026)	1	0	.01	-	 < 0.01	1.00E00	1.00E00
DNA strand resection involved in replication fork processing (GO:0110025)	2	0	.01	-	 < 0.01	1.00E00	1.00E00
positive regulation of cardiac muscle myoblast proliferation (GO:0110024)	3	0	.02	-	 < 0.01	1.00E00	1.00E00
regulation of cardiac muscle myoblast proliferation (GO:0110022)	3	0	.02	-	 < 0.01	1.00E00	1.00E00
regulation of actomyosin structure organization (GO:0110020)	101	0	.66	-	 < 0.01	1.00E00	1.00E00
regulation of signal transduction involved in mitotic G2 DNA damage checkpoint (GO:1902504)	1	0	.01	-	 < 0.01	1.00E00	1.00E00
FAD biosynthetic process (GO:0006747)	1	0	.01	-	 < 0.01	1.00E00	1.00E00
NADP catabolic process (GO:0006742)	3	0	.02	-	 < 0.01	1.00E00	1.00E00
NADP biosynthetic process (GO:0006741)	3	0	.02	-	 < 0.01	1.00E00	1.00E00
NADPH regeneration (GO:0006740)	15	0	.10	-	 < 0.01	1.00E00	1.00E00
immune response in gut-associated lymphoid tissue (GO:0002387)	2	0	.01	-	 < 0.01	1.00E00	1.00E00
immune response in mucosal-associated lymphoid tissue (GO:0002386)	4	0	.03	-	 < 0.01	1.00E00	1.00E00
mucosal immune response (GO:0002385)	33	0	.22	-	 < 0.01	1.00E00	1.00E00
hepatic immune response (GO:0002384)	2	0	.01	-	 < 0.01	1.00E00	1.00E00
immune response in brain or nervous system (GO:0002383)	1	0	.01	-	 < 0.01	1.00E00	1.00E00
immunoglobulin production involved in immunoglobulin mediated immune response (GO:0002381)	26	0	.17	-	 < 0.01	1.00E00	1.00E00
immunoglobulin secretion involved in immune response (GO:0002380)	1	0	.01	-	 < 0.01	1.00E00	1.00E00
cap-independent translational initiation of linear mRNA (GO:0110017)	2	0	.01	-	 < 0.01	1.00E00	1.00E00
nuclear inner membrane organization (GO:0071765)	1	0	.01	-	 < 0.01	1.00E00	1.00E00
nuclear membrane organization (GO:0071763)	12	0	.08	-	 < 0.01	1.00E00	1.00E00
regulation of basement membrane organization (GO:0110011)	5	0	.03	-	 < 0.01	1.00E00	1.00E00
NADP metabolic process (GO:0006739)	31	0	.20	-	 < 0.01	1.00E00	1.00E00
nicotinamide riboside catabolic process (GO:0006738)	1	0	.01	-	 < 0.01	1.00E00	1.00E00
NADH regeneration (GO:0006735)	27	0	.18	-	 < 0.01	1.00E00	1.00E00
immunoglobulin biosynthetic process involved in immune response (GO:0002379)	1	0	.01	-	 < 0.01	1.00E00	1.00E00
one-carbon metabolic process (GO:0006730)	39	0	.25	-	 < 0.01	1.00E00	1.00E00
immunoglobulin biosynthetic process (GO:0002378)	3	0	.02	-	 < 0.01	1.00E00	1.00E00
immunoglobulin production (GO:0002377)	158	0	1.03	-	 < 0.01	6.30E-01	1.00E00
dendritic cell cytokine production (GO:0002371)	1	0	.01	-	 < 0.01	1.00E00	1.00E00
formin-nucleated actin cable organization (GO:0110009)	3	0	.02	-	 < 0.01	1.00E00	1.00E00
ncRNA deadenylation (GO:0110008)	1	0	.01	-	 < 0.01	1.00E00	1.00E00
tetrahydrobiopterin biosynthetic process (GO:0006729)	7	0	.05	-	 < 0.01	1.00E00	1.00E00
eye pigment biosynthetic process (GO:0006726)	3	0	.02	-	 < 0.01	1.00E00	1.00E00
triterpenoid metabolic process (GO:0006722)	2	0	.01	-	 < 0.01	1.00E00	1.00E00
terpenoid metabolic process (GO:0006721)	124	0	.81	-	 < 0.01	1.00E00	1.00E00
T cell cytokine production (GO:0002369)	11	0	.07	-	 < 0.01	1.00E00	1.00E00
isoprenoid metabolic process (GO:0006720)	143	0	.93	-	 < 0.01	1.00E00	1.00E00
B cell cytokine production (GO:0002368)	1	0	.01	-	 < 0.01	1.00E00	1.00E00
NK T cell lineage commitment (GO:0002364)	1	0	.01	-	 < 0.01	1.00E00	1.00E00
alpha-beta T cell lineage commitment (GO:0002363)	15	0	.10	-	 < 0.01	1.00E00	1.00E00
CD4-positive, CD25-positive, alpha-beta regulatory T cell lineage commitment (GO:0002362)	2	0	.01	-	 < 0.01	1.00E00	1.00E00
CD4-positive, CD25-positive, alpha-beta regulatory T cell differentiation (GO:0002361)	4	0	.03	-	 < 0.01	1.00E00	1.00E00
T cell lineage commitment (GO:0002360)	23	0	.15	-	 < 0.01	1.00E00	1.00E00
sesquiterpenoid metabolic process (GO:0006714)	3	0	.02	-	 < 0.01	1.00E00	1.00E00
glucocorticoid catabolic process (GO:0006713)	1	0	.01	-	 < 0.01	1.00E00	1.00E00
estrogen catabolic process (GO:0006711)	1	0	.01	-	 < 0.01	1.00E00	1.00E00
androgen catabolic process (GO:0006710)	5	0	.03	-	 < 0.01	1.00E00	1.00E00
B cell homeostatic proliferation (GO:0002358)	2	0	.01	-	 < 0.01	1.00E00	1.00E00
defense response to tumor cell (GO:0002357)	5	0	.03	-	 < 0.01	1.00E00	1.00E00
detection of tumor cell (GO:0002355)	1	0	.01	-	 < 0.01	1.00E00	1.00E00
plasma kallikrein-kinin cascade (GO:0002353)	3	0	.02	-	 < 0.01	1.00E00	1.00E00
B cell negative selection (GO:0002352)	2	0	.01	-	 < 0.01	1.00E00	1.00E00
serotonin production involved in inflammatory response (GO:0002351)	3	0	.02	-	 < 0.01	1.00E00	1.00E00
photoreceptor cell maintenance (GO:0045494)	43	0	.28	-	 < 0.01	1.00E00	1.00E00
transcriptional activation by promoter-enhancer looping (GO:0071733)	4	0	.03	-	 < 0.01	1.00E00	1.00E00
cellular response to nitric oxide (GO:0071732)	16	0	.10	-	 < 0.01	1.00E00	1.00E00
response to nitric oxide (GO:0071731)	20	0	.13	-	 < 0.01	1.00E00	1.00E00
negative regulation of dendritic cell differentiation (GO:2001199)	6	0	.04	-	 < 0.01	1.00E00	1.00E00
regulation of dendritic cell differentiation (GO:2001198)	12	0	.08	-	 < 0.01	1.00E00	1.00E00
mineralocorticoid biosynthetic process (GO:0006705)	6	0	.04	-	 < 0.01	1.00E00	1.00E00
glucocorticoid biosynthetic process (GO:0006704)	12	0	.08	-	 < 0.01	1.00E00	1.00E00
estrogen biosynthetic process (GO:0006703)	13	0	.08	-	 < 0.01	1.00E00	1.00E00
androgen biosynthetic process (GO:0006702)	10	0	.07	-	 < 0.01	1.00E00	1.00E00
progesterone biosynthetic process (GO:0006701)	4	0	.03	-	 < 0.01	1.00E00	1.00E00
positive regulation of gamma-delta T cell activation involved in immune response (GO:2001193)	1	0	.01	-	 < 0.01	1.00E00	1.00E00
histamine production involved in inflammatory response (GO:0002349)	2	0	.01	-	 < 0.01	1.00E00	1.00E00
C21-steroid hormone biosynthetic process (GO:0006700)	16	0	.10	-	 < 0.01	1.00E00	1.00E00
regulation of gamma-delta T cell activation involved in immune response (GO:2001191)	1	0	.01	-	 < 0.01	1.00E00	1.00E00
response to tumor cell (GO:0002347)	12	0	.08	-	 < 0.01	1.00E00	1.00E00
positive regulation of T cell activation via T cell receptor contact with antigen bound to MHC molecule on antigen presenting cell (GO:2001190)	3	0	.02	-	 < 0.01	1.00E00	1.00E00
B cell affinity maturation (GO:0002344)	1	0	.01	-	 < 0.01	1.00E00	1.00E00
peripheral B cell selection (GO:0002343)	1	0	.01	-	 < 0.01	1.00E00	1.00E00
negative regulation of T cell activation via T cell receptor contact with antigen bound to MHC molecule on antigen presenting cell (GO:2001189)	3	0	.02	-	 < 0.01	1.00E00	1.00E00
regulation of T cell activation via T cell receptor contact with antigen bound to MHC molecule on antigen presenting cell (GO:2001188)	6	0	.04	-	 < 0.01	1.00E00	1.00E00
positive regulation of CD8-positive, alpha-beta T cell activation (GO:2001187)	9	0	.06	-	 < 0.01	1.00E00	1.00E00
negative regulation of CD8-positive, alpha-beta T cell activation (GO:2001186)	6	0	.04	-	 < 0.01	1.00E00	1.00E00
regulation of CD8-positive, alpha-beta T cell activation (GO:2001185)	19	0	.12	-	 < 0.01	1.00E00	1.00E00
B cell selection (GO:0002339)	3	0	.02	-	 < 0.01	1.00E00	1.00E00
B-1a B cell differentiation (GO:0002337)	2	0	.01	-	 < 0.01	1.00E00	1.00E00
B-1 B cell lineage commitment (GO:0002336)	1	0	.01	-	 < 0.01	1.00E00	1.00E00
mature B cell differentiation (GO:0002335)	26	0	.17	-	 < 0.01	1.00E00	1.00E00
transitional one stage B cell differentiation (GO:0002333)	1	0	.01	-	 < 0.01	1.00E00	1.00E00
transitional stage B cell differentiation (GO:0002332)	1	0	.01	-	 < 0.01	1.00E00	1.00E00
pre-B cell allelic exclusion (GO:0002331)	3	0	.02	-	 < 0.01	1.00E00	1.00E00
locomotor rhythm (GO:0045475)	11	0	.07	-	 < 0.01	1.00E00	1.00E00
sodium-independent icosanoid transport (GO:0071718)	1	0	.01	-	 < 0.01	1.00E00	1.00E00
leukotriene transport (GO:0071716)	2	0	.01	-	 < 0.01	1.00E00	1.00E00
icosanoid transport (GO:0071715)	32	0	.21	-	 < 0.01	1.00E00	1.00E00
ER-associated misfolded protein catabolic process (GO:0071712)	12	0	.08	-	 < 0.01	1.00E00	1.00E00
basement membrane organization (GO:0071711)	28	0	.18	-	 < 0.01	1.00E00	1.00E00
positive regulation of mediator complex assembly (GO:2001178)	1	0	.01	-	 < 0.01	1.00E00	1.00E00
regulation of mediator complex assembly (GO:2001176)	1	0	.01	-	 < 0.01	1.00E00	1.00E00
regulation of histone H2B conserved C-terminal lysine ubiquitination (GO:2001173)	1	0	.01	-	 < 0.01	1.00E00	1.00E00
pre-B cell differentiation (GO:0002329)	5	0	.03	-	 < 0.01	1.00E00	1.00E00
pro-B cell differentiation (GO:0002328)	4	0	.03	-	 < 0.01	1.00E00	1.00E00
positive regulation of ATP biosynthetic process (GO:2001171)	14	0	.09	-	 < 0.01	1.00E00	1.00E00
immature B cell differentiation (GO:0002327)	10	0	.07	-	 < 0.01	1.00E00	1.00E00
negative regulation of ATP biosynthetic process (GO:2001170)	3	0	.02	-	 < 0.01	1.00E00	1.00E00
B cell lineage commitment (GO:0002326)	6	0	.04	-	 < 0.01	1.00E00	1.00E00
natural killer cell activation involved in immune response (GO:0002323)	23	0	.15	-	 < 0.01	1.00E00	1.00E00
B cell proliferation involved in immune response (GO:0002322)	6	0	.04	-	 < 0.01	1.00E00	1.00E00
lymphoid progenitor cell differentiation (GO:0002320)	12	0	.08	-	 < 0.01	1.00E00	1.00E00
immunoglobulin heavy chain V-D-J recombination (GO:0071707)	1	0	.01	-	 < 0.01	1.00E00	1.00E00
galactose catabolic process via UDP-galactose (GO:0033499)	4	0	.03	-	 < 0.01	1.00E00	1.00E00
regulation of MAPK export from nucleus (GO:0071701)	1	0	.01	-	 < 0.01	1.00E00	1.00E00
regulation of ATP biosynthetic process (GO:2001169)	21	0	.14	-	 < 0.01	1.00E00	1.00E00
positive regulation of histone H2B ubiquitination (GO:2001168)	4	0	.03	-	 < 0.01	1.00E00	1.00E00
cholesterol biosynthetic process via lathosterol (GO:0033490)	4	0	.03	-	 < 0.01	1.00E00	1.00E00
regulation of histone H2B ubiquitination (GO:2001166)	5	0	.03	-	 < 0.01	1.00E00	1.00E00
positive regulation of phosphorylation of RNA polymerase II C-terminal domain serine 2 residues (GO:2001165)	1	0	.01	-	 < 0.01	1.00E00	1.00E00
regulation of phosphorylation of RNA polymerase II C-terminal domain serine 2 residues (GO:2001163)	1	0	.01	-	 < 0.01	1.00E00	1.00E00
positive regulation of histone H3-K79 methylation (GO:2001162)	2	0	.01	-	 < 0.01	1.00E00	1.00E00
myeloid progenitor cell differentiation (GO:0002318)	6	0	.04	-	 < 0.01	1.00E00	1.00E00
negative regulation of histone H3-K79 methylation (GO:2001161)	1	0	.01	-	 < 0.01	1.00E00	1.00E00
plasma cell differentiation (GO:0002317)	3	0	.02	-	 < 0.01	1.00E00	1.00E00
regulation of histone H3-K79 methylation (GO:2001160)	3	0	.02	-	 < 0.01	1.00E00	1.00E00
follicular B cell differentiation (GO:0002316)	2	0	.01	-	 < 0.01	1.00E00	1.00E00
marginal zone B cell differentiation (GO:0002315)	8	0	.05	-	 < 0.01	1.00E00	1.00E00
germinal center B cell differentiation (GO:0002314)	6	0	.04	-	 < 0.01	1.00E00	1.00E00
mature B cell differentiation involved in immune response (GO:0002313)	20	0	.13	-	 < 0.01	1.00E00	1.00E00
B cell activation involved in immune response (GO:0002312)	45	0	.29	-	 < 0.01	1.00E00	1.00E00
cell redox homeostasis (GO:0045454)	45	0	.29	-	 < 0.01	1.00E00	1.00E00
bone resorption (GO:0045453)	25	0	.16	-	 < 0.01	1.00E00	1.00E00
cholesterol biosynthetic process via desmosterol (GO:0033489)	4	0	.03	-	 < 0.01	1.00E00	1.00E00
cholesterol biosynthetic process via 24,25-dihydrolanosterol (GO:0033488)	1	0	.01	-	 < 0.01	1.00E00	1.00E00
nitric oxide homeostasis (GO:0033484)	3	0	.02	-	 < 0.01	1.00E00	1.00E00
gas homeostasis (GO:0033483)	11	0	.07	-	 < 0.01	1.00E00	1.00E00
positive regulation of renal water transport (GO:2001153)	1	0	.01	-	 < 0.01	1.00E00	1.00E00
T cell proliferation involved in immune response (GO:0002309)	5	0	.03	-	 < 0.01	1.00E00	1.00E00
regulation of renal water transport (GO:2001151)	1	0	.01	-	 < 0.01	1.00E00	1.00E00
positive regulation of dipeptide transmembrane transport (GO:2001150)	2	0	.01	-	 < 0.01	1.00E00	1.00E00
CD8-positive, gamma-delta intraepithelial T cell differentiation (GO:0002305)	2	0	.01	-	 < 0.01	1.00E00	1.00E00
gamma-delta intraepithelial T cell differentiation (GO:0002304)	2	0	.01	-	 < 0.01	1.00E00	1.00E00
CD8-positive, alpha-beta T cell differentiation involved in immune response (GO:0002302)	1	0	.01	-	 < 0.01	1.00E00	1.00E00
CD8-positive, alpha-beta intraepithelial T cell differentiation (GO:0002300)	1	0	.01	-	 < 0.01	1.00E00	1.00E00
S-methylmethionine metabolic process (GO:0033477)	1	0	.01	-	 < 0.01	1.00E00	1.00E00
regulation of dipeptide transmembrane transport (GO:2001148)	2	0	.01	-	 < 0.01	1.00E00	1.00E00
negative regulation of phosphatidylinositol-3,4,5-trisphosphate 5-phosphatase activity (GO:2001145)	1	0	.01	-	 < 0.01	1.00E00	1.00E00
regulation of phosphatidylinositol-3,4,5-trisphosphate 5-phosphatase activity (GO:2001144)	1	0	.01	-	 < 0.01	1.00E00	1.00E00
nicotinate transport (GO:2001142)	1	0	.01	-	 < 0.01	1.00E00	1.00E00
negative regulation of phospholipid transport (GO:2001139)	1	0	.01	-	 < 0.01	1.00E00	1.00E00
positive regulation of endocytic recycling (GO:2001137)	6	0	.04	-	 < 0.01	1.00E00	1.00E00
negative regulation of endocytic recycling (GO:2001136)	1	0	.01	-	 < 0.01	1.00E00	1.00E00
regulation of endocytic recycling (GO:2001135)	12	0	.08	-	 < 0.01	1.00E00	1.00E00
protein-lipid complex assembly (GO:0065005)	32	0	.21	-	 < 0.01	1.00E00	1.00E00
intracellular protein transmembrane transport (GO:0065002)	52	0	.34	-	 < 0.01	1.00E00	1.00E00
specification of axis polarity (GO:0065001)	5	0	.03	-	 < 0.01	1.00E00	1.00E00
nonribosomal peptide biosynthetic process (GO:0019184)	17	0	.11	-	 < 0.01	1.00E00	1.00E00
positive regulation of granulocyte macrophage colony-stimulating factor biosynthetic process (GO:0045425)	2	0	.01	-	 < 0.01	1.00E00	1.00E00
regulation of granulocyte macrophage colony-stimulating factor biosynthetic process (GO:0045423)	3	0	.02	-	 < 0.01	1.00E00	1.00E00
negative regulation of translational frameshifting (GO:2001125)	1	0	.01	-	 < 0.01	1.00E00	1.00E00
regulation of translational frameshifting (GO:2001124)	1	0	.01	-	 < 0.01	1.00E00	1.00E00
positive regulation of cellular response to hepatocyte growth factor stimulus (GO:2001114)	1	0	.01	-	 < 0.01	1.00E00	1.00E00
negative regulation of cellular response to hepatocyte growth factor stimulus (GO:2001113)	1	0	.01	-	 < 0.01	1.00E00	1.00E00
regulation of cellular response to hepatocyte growth factor stimulus (GO:2001112)	2	0	.01	-	 < 0.01	1.00E00	1.00E00
positive regulation of lens epithelial cell proliferation (GO:2001111)	2	0	.01	-	 < 0.01	1.00E00	1.00E00
negative regulation of cytolysis by symbiont of host cells (GO:0001899)	1	0	.01	-	 < 0.01	1.00E00	1.00E00
regulation of cytolysis by symbiont of host cells (GO:0001898)	1	0	.01	-	 < 0.01	1.00E00	1.00E00
retina homeostasis (GO:0001895)	80	0	.52	-	 < 0.01	1.00E00	1.00E00
maternal placenta development (GO:0001893)	37	0	.24	-	 < 0.01	1.00E00	1.00E00
G protein-coupled receptor signaling pathway coupled to cGMP nucleotide second messenger (GO:0007199)	2	0	.01	-	 < 0.01	1.00E00	1.00E00
adenylate cyclase-inhibiting serotonin receptor signaling pathway (GO:0007198)	7	0	.05	-	 < 0.01	1.00E00	1.00E00
adenylate cyclase-inhibiting G protein-coupled acetylcholine receptor signaling pathway (GO:0007197)	8	0	.05	-	 < 0.01	1.00E00	1.00E00
adenylate cyclase-inhibiting G protein-coupled glutamate receptor signaling pathway (GO:0007196)	7	0	.05	-	 < 0.01	1.00E00	1.00E00
adenylate cyclase-inhibiting dopamine receptor signaling pathway (GO:0007195)	5	0	.03	-	 < 0.01	1.00E00	1.00E00
negative regulation of adenylate cyclase activity (GO:0007194)	19	0	.12	-	 < 0.01	1.00E00	1.00E00
adenylate cyclase-inhibiting G protein-coupled receptor signaling pathway (GO:0007193)	80	0	.52	-	 < 0.01	1.00E00	1.00E00
adenylate cyclase-activating dopamine receptor signaling pathway (GO:0007191)	11	0	.07	-	 < 0.01	1.00E00	1.00E00
activation of adenylate cyclase activity (GO:0007190)	41	0	.27	-	 < 0.01	1.00E00	1.00E00
regulation of lens epithelial cell proliferation (GO:2001109)	2	0	.01	-	 < 0.01	1.00E00	1.00E00
negative regulation of Rho guanyl-nucleotide exchange factor activity (GO:2001107)	2	0	.01	-	 < 0.01	1.00E00	1.00E00
liver development (GO:0001889)	132	0	.86	-	 < 0.01	1.00E00	1.00E00
selenium compound metabolic process (GO:0001887)	5	0	.03	-	 < 0.01	1.00E00	1.00E00
endothelial cell morphogenesis (GO:0001886)	14	0	.09	-	 < 0.01	1.00E00	1.00E00
receptor recycling (GO:0001881)	12	0	.08	-	 < 0.01	1.00E00	1.00E00
Mullerian duct regression (GO:0001880)	4	0	.03	-	 < 0.01	1.00E00	1.00E00
SMAD protein complex assembly (GO:0007183)	7	0	.05	-	 < 0.01	1.00E00	1.00E00
common-partner SMAD protein phosphorylation (GO:0007182)	6	0	.04	-	 < 0.01	1.00E00	1.00E00
transforming growth factor beta receptor complex assembly (GO:0007181)	3	0	.02	-	 < 0.01	1.00E00	1.00E00
response to yeast (GO:0001878)	10	0	.07	-	 < 0.01	1.00E00	1.00E00
transforming growth factor beta receptor signaling pathway (GO:0007179)	99	0	.65	-	 < 0.01	1.00E00	1.00E00
regulation of epidermal growth factor-activated receptor activity (GO:0007176)	30	0	.20	-	 < 0.01	1.00E00	1.00E00
negative regulation of epidermal growth factor-activated receptor activity (GO:0007175)	14	0	.09	-	 < 0.01	1.00E00	1.00E00
epidermal growth factor catabolic process (GO:0007174)	2	0	.01	-	 < 0.01	1.00E00	1.00E00
epidermal growth factor receptor signaling pathway (GO:0007173)	51	0	.33	-	 < 0.01	1.00E00	1.00E00
signal complex assembly (GO:0007172)	8	0	.05	-	 < 0.01	1.00E00	1.00E00
activation of transmembrane receptor protein tyrosine kinase activity (GO:0007171)	13	0	.08	-	 < 0.01	1.00E00	1.00E00
regulation of mesenchymal cell proliferation involved in ureter development (GO:0072199)	3	0	.02	-	 < 0.01	1.00E00	1.00E00
mesenchymal cell proliferation involved in ureter development (GO:0072198)	1	0	.01	-	 < 0.01	1.00E00	1.00E00
ureter morphogenesis (GO:0072197)	7	0	.05	-	 < 0.01	1.00E00	1.00E00
negative regulation of complement activation, lectin pathway (GO:0001869)	2	0	.01	-	 < 0.01	1.00E00	1.00E00
regulation of complement activation, lectin pathway (GO:0001868)	2	0	.01	-	 < 0.01	1.00E00	1.00E00
kidney smooth muscle tissue development (GO:0072194)	2	0	.01	-	 < 0.01	1.00E00	1.00E00
complement activation, lectin pathway (GO:0001867)	10	0	.07	-	 < 0.01	1.00E00	1.00E00
ureter smooth muscle cell differentiation (GO:0072193)	3	0	.02	-	 < 0.01	1.00E00	1.00E00
NK T cell proliferation (GO:0001866)	2	0	.01	-	 < 0.01	1.00E00	1.00E00
ureter epithelial cell differentiation (GO:0072192)	1	0	.01	-	 < 0.01	1.00E00	1.00E00
NK T cell differentiation (GO:0001865)	4	0	.03	-	 < 0.01	1.00E00	1.00E00
ureter smooth muscle development (GO:0072191)	3	0	.02	-	 < 0.01	1.00E00	1.00E00
ureter urothelium development (GO:0072190)	3	0	.02	-	 < 0.01	1.00E00	1.00E00
receptor guanylyl cyclase signaling pathway (GO:0007168)	10	0	.07	-	 < 0.01	1.00E00	1.00E00
establishment of tissue polarity (GO:0007164)	21	0	.14	-	 < 0.01	1.00E00	1.00E00
establishment or maintenance of cell polarity (GO:0007163)	199	0	1.30	-	 < 0.01	6.43E-01	1.00E00
calcium-independent cell-matrix adhesion (GO:0007161)	4	0	.03	-	 < 0.01	1.00E00	1.00E00
ureter development (GO:0072189)	17	0	.11	-	 < 0.01	1.00E00	1.00E00
metanephric cap morphogenesis (GO:0072186)	1	0	.01	-	 < 0.01	1.00E00	1.00E00
metanephric cap development (GO:0072185)	1	0	.01	-	 < 0.01	1.00E00	1.00E00
renal vesicle progenitor cell differentiation (GO:0072184)	1	0	.01	-	 < 0.01	1.00E00	1.00E00
negative regulation of nephron tubule epithelial cell differentiation (GO:0072183)	2	0	.01	-	 < 0.01	1.00E00	1.00E00
regulation of nephron tubule epithelial cell differentiation (GO:0072182)	12	0	.08	-	 < 0.01	1.00E00	1.00E00
mesonephric duct formation (GO:0072181)	2	0	.01	-	 < 0.01	1.00E00	1.00E00
mesonephric duct morphogenesis (GO:0072180)	4	0	.03	-	 < 0.01	1.00E00	1.00E00
leukocyte cell-cell adhesion (GO:0007159)	55	0	.36	-	 < 0.01	1.00E00	1.00E00
neuron cell-cell adhesion (GO:0007158)	17	0	.11	-	 < 0.01	1.00E00	1.00E00
positive regulation of epithelial cell differentiation involved in kidney development (GO:2000698)	7	0	.05	-	 < 0.01	1.00E00	1.00E00
negative regulation of epithelial cell differentiation involved in kidney development (GO:2000697)	5	0	.03	-	 < 0.01	1.00E00	1.00E00
nephric duct formation (GO:0072179)	5	0	.03	-	 < 0.01	1.00E00	1.00E00
regulation of epithelial cell differentiation involved in kidney development (GO:2000696)	17	0	.11	-	 < 0.01	1.00E00	1.00E00
mesonephric duct development (GO:0072177)	9	0	.06	-	 < 0.01	1.00E00	1.00E00
epithelial tube formation (GO:0072175)	133	0	.87	-	 < 0.01	1.00E00	1.00E00
metanephric tubule formation (GO:0072174)	6	0	.04	-	 < 0.01	1.00E00	1.00E00
negative regulation of cardiac muscle cell myoblast differentiation (GO:2000691)	1	0	.01	-	 < 0.01	1.00E00	1.00E00
metanephric tubule morphogenesis (GO:0072173)	11	0	.07	-	 < 0.01	1.00E00	1.00E00
regulation of cardiac muscle cell myoblast differentiation (GO:2000690)	1	0	.01	-	 < 0.01	1.00E00	1.00E00
mesonephric tubule formation (GO:0072172)	8	0	.05	-	 < 0.01	1.00E00	1.00E00
phagolysosome assembly (GO:0001845)	15	0	.10	-	 < 0.01	1.00E00	1.00E00
mesonephric tubule morphogenesis (GO:0072171)	54	0	.35	-	 < 0.01	1.00E00	1.00E00
protein insertion into mitochondrial membrane involved in apoptotic signaling pathway (GO:0001844)	7	0	.05	-	 < 0.01	1.00E00	1.00E00
metanephric tubule development (GO:0072170)	18	0	.12	-	 < 0.01	1.00E00	1.00E00
neural tube closure (GO:0001843)	90	0	.59	-	 < 0.01	1.00E00	1.00E00
neural fold formation (GO:0001842)	8	0	.05	-	 < 0.01	1.00E00	1.00E00
neural tube formation (GO:0001841)	105	0	.68	-	 < 0.01	1.00E00	1.00E00
female meiosis II (GO:0007147)	1	0	.01	-	 < 0.01	1.00E00	1.00E00
neural plate development (GO:0001840)	10	0	.07	-	 < 0.01	1.00E00	1.00E00
meiotic recombination nodule assembly (GO:0007146)	1	0	.01	-	 < 0.01	1.00E00	1.00E00
female meiosis I (GO:0007144)	8	0	.05	-	 < 0.01	1.00E00	1.00E00
female meiotic nuclear division (GO:0007143)	31	0	.20	-	 < 0.01	1.00E00	1.00E00
male meiosis I (GO:0007141)	25	0	.16	-	 < 0.01	1.00E00	1.00E00
male meiotic nuclear division (GO:0007140)	48	0	.31	-	 < 0.01	1.00E00	1.00E00
specification of posterior mesonephric tubule identity (GO:0072169)	1	0	.01	-	 < 0.01	1.00E00	1.00E00
specification of anterior mesonephric tubule identity (GO:0072168)	1	0	.01	-	 < 0.01	1.00E00	1.00E00
positive regulation of cellular response to X-ray (GO:2000685)	1	0	.01	-	 < 0.01	1.00E00	1.00E00
specification of mesonephric tubule identity (GO:0072167)	1	0	.01	-	 < 0.01	1.00E00	1.00E00
posterior mesonephric tubule development (GO:0072166)	2	0	.01	-	 < 0.01	1.00E00	1.00E00
regulation of cellular response to X-ray (GO:2000683)	2	0	.01	-	 < 0.01	1.00E00	1.00E00
neural plate morphogenesis (GO:0001839)	7	0	.05	-	 < 0.01	1.00E00	1.00E00
anterior mesonephric tubule development (GO:0072165)	1	0	.01	-	 < 0.01	1.00E00	1.00E00
embryonic epithelial tube formation (GO:0001838)	125	0	.82	-	 < 0.01	1.00E00	1.00E00
mesonephric tubule development (GO:0072164)	86	0	.56	-	 < 0.01	1.00E00	1.00E00
mesonephric epithelium development (GO:0072163)	86	0	.56	-	 < 0.01	1.00E00	1.00E00
release of cytochrome c from mitochondria (GO:0001836)	22	0	.14	-	 < 0.01	1.00E00	1.00E00
male somatic sex determination (GO:0019102)	1	0	.01	-	 < 0.01	1.00E00	1.00E00
metanephric mesenchymal cell differentiation (GO:0072162)	5	0	.03	-	 < 0.01	1.00E00	1.00E00
blastocyst hatching (GO:0001835)	29	0	.19	-	 < 0.01	1.00E00	1.00E00
female somatic sex determination (GO:0019101)	1	0	.01	-	 < 0.01	1.00E00	1.00E00
mesenchymal cell differentiation involved in kidney development (GO:0072161)	8	0	.05	-	 < 0.01	1.00E00	1.00E00
trophectodermal cell proliferation (GO:0001834)	2	0	.01	-	 < 0.01	1.00E00	1.00E00
male germ-line sex determination (GO:0019100)	2	0	.01	-	 < 0.01	1.00E00	1.00E00
inner cell mass cell proliferation (GO:0001833)	14	0	.09	-	 < 0.01	1.00E00	1.00E00
blastocyst growth (GO:0001832)	20	0	.13	-	 < 0.01	1.00E00	1.00E00
trophectodermal cellular morphogenesis (GO:0001831)	2	0	.01	-	 < 0.01	1.00E00	1.00E00
cloacal septation (GO:0060197)	3	0	.02	-	 < 0.01	1.00E00	1.00E00
meiosis II (GO:0007135)	13	0	.08	-	 < 0.01	1.00E00	1.00E00
negative regulation of lipase activity (GO:0060192)	17	0	.11	-	 < 0.01	1.00E00	1.00E00
reciprocal meiotic recombination (GO:0007131)	56	0	.37	-	 < 0.01	1.00E00	1.00E00
synaptonemal complex assembly (GO:0007130)	21	0	.14	-	 < 0.01	1.00E00	1.00E00
positive regulation of transcription regulatory region DNA binding (GO:2000679)	26	0	.17	-	 < 0.01	1.00E00	1.00E00
positive regulation of type B pancreatic cell apoptotic process (GO:2000676)	4	0	.03	-	 < 0.01	1.00E00	1.00E00
negative regulation of type B pancreatic cell apoptotic process (GO:2000675)	6	0	.04	-	 < 0.01	1.00E00	1.00E00
regulation of type B pancreatic cell apoptotic process (GO:2000674)	10	0	.07	-	 < 0.01	1.00E00	1.00E00
distal tubule morphogenesis (GO:0072156)	3	0	.02	-	 < 0.01	1.00E00	1.00E00
trophectodermal cell differentiation (GO:0001829)	16	0	.10	-	 < 0.01	1.00E00	1.00E00
negative regulation of motor neuron apoptotic process (GO:2000672)	4	0	.03	-	 < 0.01	1.00E00	1.00E00
inner cell mass cellular morphogenesis (GO:0001828)	2	0	.01	-	 < 0.01	1.00E00	1.00E00
regulation of motor neuron apoptotic process (GO:2000671)	5	0	.03	-	 < 0.01	1.00E00	1.00E00
inner cell mass cell fate commitment (GO:0001827)	2	0	.01	-	 < 0.01	1.00E00	1.00E00
positive regulation of dendritic cell apoptotic process (GO:2000670)	4	0	.03	-	 < 0.01	1.00E00	1.00E00
inner cell mass cell differentiation (GO:0001826)	7	0	.05	-	 < 0.01	1.00E00	1.00E00
blastocyst formation (GO:0001825)	39	0	.25	-	 < 0.01	1.00E00	1.00E00
blastocyst development (GO:0001824)	106	0	.69	-	 < 0.01	1.00E00	1.00E00
mesonephros development (GO:0001823)	90	0	.59	-	 < 0.01	1.00E00	1.00E00
homologous chromosome pairing at meiosis (GO:0007129)	49	0	.32	-	 < 0.01	1.00E00	1.00E00
histamine secretion (GO:0001821)	6	0	.04	-	 < 0.01	1.00E00	1.00E00
meiosis I (GO:0007127)	116	0	.76	-	 < 0.01	1.00E00	1.00E00
serotonin secretion (GO:0001820)	3	0	.02	-	 < 0.01	1.00E00	1.00E00
cell cycle switching (GO:0060184)	3	0	.02	-	 < 0.01	1.00E00	1.00E00
apelin receptor signaling pathway (GO:0060183)	3	0	.02	-	 < 0.01	1.00E00	1.00E00
female mating behavior (GO:0060180)	9	0	.06	-	 < 0.01	1.00E00	1.00E00
negative regulation of dendritic cell apoptotic process (GO:2000669)	7	0	.05	-	 < 0.01	1.00E00	1.00E00
regulation of dendritic cell apoptotic process (GO:2000668)	11	0	.07	-	 < 0.01	1.00E00	1.00E00
epithelial cell fate commitment (GO:0072148)	14	0	.09	-	 < 0.01	1.00E00	1.00E00
glomerular mesangial cell development (GO:0072144)	5	0	.03	-	 < 0.01	1.00E00	1.00E00
positive regulation of interleukin-1-mediated signaling pathway (GO:2000661)	1	0	.01	-	 < 0.01	1.00E00	1.00E00
mesangial cell development (GO:0072143)	6	0	.04	-	 < 0.01	1.00E00	1.00E00
negative regulation of interleukin-1-mediated signaling pathway (GO:2000660)	5	0	.03	-	 < 0.01	1.00E00	1.00E00
positive regulation of antibody-dependent cellular cytotoxicity (GO:0001815)	1	0	.01	-	 < 0.01	1.00E00	1.00E00
renal interstitial fibroblast development (GO:0072141)	2	0	.01	-	 < 0.01	1.00E00	1.00E00
negative regulation of antibody-dependent cellular cytotoxicity (GO:0001814)	1	0	.01	-	 < 0.01	1.00E00	1.00E00
regulation of antibody-dependent cellular cytotoxicity (GO:0001813)	2	0	.01	-	 < 0.01	1.00E00	1.00E00
positive regulation of type I hypersensitivity (GO:0001812)	1	0	.01	-	 < 0.01	1.00E00	1.00E00
regulation of exocyst localization (GO:0060178)	1	0	.01	-	 < 0.01	1.00E00	1.00E00
negative regulation of type I hypersensitivity (GO:0001811)	1	0	.01	-	 < 0.01	1.00E00	1.00E00
regulation of angiotensin metabolic process (GO:0060177)	2	0	.01	-	 < 0.01	1.00E00	1.00E00
regulation of type I hypersensitivity (GO:0001810)	2	0	.01	-	 < 0.01	1.00E00	1.00E00
limb bud formation (GO:0060174)	11	0	.07	-	 < 0.01	1.00E00	1.00E00
endomitotic cell cycle (GO:0007113)	3	0	.02	-	 < 0.01	1.00E00	1.00E00
male meiosis cytokinesis (GO:0007112)	1	0	.01	-	 < 0.01	1.00E00	1.00E00
ribonucleoprotein complex disassembly (GO:0032988)	7	0	.05	-	 < 0.01	1.00E00	1.00E00
protein-DNA complex disassembly (GO:0032986)	20	0	.13	-	 < 0.01	1.00E00	1.00E00
regulation of interleukin-1-mediated signaling pathway (GO:2000659)	8	0	.05	-	 < 0.01	1.00E00	1.00E00
mitochondrial respiratory chain complex I assembly (GO:0032981)	66	0	.43	-	 < 0.01	1.00E00	1.00E00
negative regulation of apolipoprotein binding (GO:2000657)	1	0	.01	-	 < 0.01	1.00E00	1.00E00
keratinocyte activation (GO:0032980)	1	0	.01	-	 < 0.01	1.00E00	1.00E00
glomerular parietal epithelial cell differentiation (GO:0072139)	3	0	.02	-	 < 0.01	1.00E00	1.00E00
regulation of apolipoprotein binding (GO:2000656)	1	0	.01	-	 < 0.01	1.00E00	1.00E00
mesenchymal cell proliferation involved in ureteric bud development (GO:0072138)	3	0	.02	-	 < 0.01	1.00E00	1.00E00
negative regulation of cellular response to testosterone stimulus (GO:2000655)	1	0	.01	-	 < 0.01	1.00E00	1.00E00
condensed mesenchymal cell proliferation (GO:0072137)	2	0	.01	-	 < 0.01	1.00E00	1.00E00
regulation of cellular response to testosterone stimulus (GO:2000654)	1	0	.01	-	 < 0.01	1.00E00	1.00E00
metanephric mesenchymal cell proliferation involved in metanephros development (GO:0072136)	3	0	.02	-	 < 0.01	1.00E00	1.00E00
regulation of genetic imprinting (GO:2000653)	5	0	.03	-	 < 0.01	1.00E00	1.00E00
positive regulation of type IV hypersensitivity (GO:0001809)	1	0	.01	-	 < 0.01	1.00E00	1.00E00
kidney mesenchymal cell proliferation (GO:0072135)	3	0	.02	-	 < 0.01	1.00E00	1.00E00
negative regulation of type IV hypersensitivity (GO:0001808)	2	0	.01	-	 < 0.01	1.00E00	1.00E00
nephrogenic mesenchyme morphogenesis (GO:0072134)	2	0	.01	-	 < 0.01	1.00E00	1.00E00
positive regulation of sodium ion transmembrane transporter activity (GO:2000651)	16	0	.10	-	 < 0.01	1.00E00	1.00E00
regulation of type IV hypersensitivity (GO:0001807)	4	0	.03	-	 < 0.01	1.00E00	1.00E00
metanephric mesenchyme morphogenesis (GO:0072133)	3	0	.02	-	 < 0.01	1.00E00	1.00E00
negative regulation of sodium ion transmembrane transporter activity (GO:2000650)	13	0	.08	-	 < 0.01	1.00E00	1.00E00
type IV hypersensitivity (GO:0001806)	2	0	.01	-	 < 0.01	1.00E00	1.00E00
positive regulation of type III hypersensitivity (GO:0001805)	1	0	.01	-	 < 0.01	1.00E00	1.00E00
kidney mesenchyme morphogenesis (GO:0072131)	3	0	.02	-	 < 0.01	1.00E00	1.00E00
renal capsule specification (GO:0072130)	1	0	.01	-	 < 0.01	1.00E00	1.00E00
regulation of type III hypersensitivity (GO:0001803)	1	0	.01	-	 < 0.01	1.00E00	1.00E00
negative regulation of adenosine receptor signaling pathway (GO:0060169)	1	0	.01	-	 < 0.01	1.00E00	1.00E00
positive regulation of protein autoubiquitination (GO:1902499)	3	0	.02	-	 < 0.01	1.00E00	1.00E00
positive regulation of adenosine receptor signaling pathway (GO:0060168)	3	0	.02	-	 < 0.01	1.00E00	1.00E00
regulation of protein autoubiquitination (GO:1902498)	6	0	.04	-	 < 0.01	1.00E00	1.00E00
regulation of adenosine receptor signaling pathway (GO:0060167)	4	0	.03	-	 < 0.01	1.00E00	1.00E00
olfactory pit development (GO:0060166)	3	0	.02	-	 < 0.01	1.00E00	1.00E00
regulation of timing of subpallium neuron differentiation (GO:0060165)	1	0	.01	-	 < 0.01	1.00E00	1.00E00
regulation of timing of neuron differentiation (GO:0060164)	4	0	.03	-	 < 0.01	1.00E00	1.00E00
subpallium neuron fate commitment (GO:0060163)	2	0	.01	-	 < 0.01	1.00E00	1.00E00
positive regulation of dopamine receptor signaling pathway (GO:0060161)	5	0	.03	-	 < 0.01	1.00E00	1.00E00
negative regulation of sperm capacitation (GO:1902491)	1	0	.01	-	 < 0.01	1.00E00	1.00E00
mitotic centrosome separation (GO:0007100)	6	0	.04	-	 < 0.01	1.00E00	1.00E00
negative regulation of dopamine receptor signaling pathway (GO:0060160)	4	0	.03	-	 < 0.01	1.00E00	1.00E00
regulation of sperm capacitation (GO:1902490)	4	0	.03	-	 < 0.01	1.00E00	1.00E00
protein insertion into mitochondrial inner membrane from matrix (GO:0032979)	4	0	.03	-	 < 0.01	1.00E00	1.00E00
protein insertion into membrane from inner side (GO:0032978)	4	0	.03	-	 < 0.01	1.00E00	1.00E00
release of matrix enzymes from mitochondria (GO:0032976)	1	0	.01	-	 < 0.01	1.00E00	1.00E00
amino acid transmembrane export from vacuole (GO:0032974)	1	0	.01	-	 < 0.01	1.00E00	1.00E00
regulation of sodium ion transmembrane transporter activity (GO:2000649)	56	0	.37	-	 < 0.01	1.00E00	1.00E00
regulation of muscle filament sliding speed (GO:0032972)	2	0	.01	-	 < 0.01	1.00E00	1.00E00
positive regulation of stem cell proliferation (GO:2000648)	44	0	.29	-	 < 0.01	1.00E00	1.00E00
regulation of muscle filament sliding (GO:0032971)	4	0	.03	-	 < 0.01	1.00E00	1.00E00
negative regulation of stem cell proliferation (GO:2000647)	14	0	.09	-	 < 0.01	1.00E00	1.00E00
renal capsule formation (GO:0072129)	1	0	.01	-	 < 0.01	1.00E00	1.00E00
positive regulation of receptor catabolic process (GO:2000646)	8	0	.05	-	 < 0.01	1.00E00	1.00E00
renal capsule morphogenesis (GO:0072128)	1	0	.01	-	 < 0.01	1.00E00	1.00E00
negative regulation of receptor catabolic process (GO:2000645)	3	0	.02	-	 < 0.01	1.00E00	1.00E00
renal capsule development (GO:0072127)	1	0	.01	-	 < 0.01	1.00E00	1.00E00
regulation of receptor catabolic process (GO:2000644)	12	0	.08	-	 < 0.01	1.00E00	1.00E00
positive regulation of glomerular mesangial cell proliferation (GO:0072126)	6	0	.04	-	 < 0.01	1.00E00	1.00E00
positive regulation of early endosome to late endosome transport (GO:2000643)	8	0	.05	-	 < 0.01	1.00E00	1.00E00
negative regulation of glomerular mesangial cell proliferation (GO:0072125)	3	0	.02	-	 < 0.01	1.00E00	1.00E00
negative regulation of early endosome to late endosome transport (GO:2000642)	2	0	.01	-	 < 0.01	1.00E00	1.00E00
regulation of glomerular mesangial cell proliferation (GO:0072124)	9	0	.06	-	 < 0.01	1.00E00	1.00E00
regulation of early endosome to late endosome transport (GO:2000641)	19	0	.12	-	 < 0.01	1.00E00	1.00E00
positive regulation of SREBP signaling pathway (GO:2000640)	2	0	.01	-	 < 0.01	1.00E00	1.00E00
regulation of dopamine receptor signaling pathway (GO:0060159)	11	0	.07	-	 < 0.01	1.00E00	1.00E00
phospholipase C-activating dopamine receptor signaling pathway (GO:0060158)	8	0	.05	-	 < 0.01	1.00E00	1.00E00
urinary bladder development (GO:0060157)	4	0	.03	-	 < 0.01	1.00E00	1.00E00
platelet dense granule organization (GO:0060155)	8	0	.05	-	 < 0.01	1.00E00	1.00E00
cytotoxic T cell pyroptotic process (GO:1902483)	2	0	.01	-	 < 0.01	1.00E00	1.00E00
microtubule-based peroxisome localization (GO:0060152)	2	0	.01	-	 < 0.01	1.00E00	1.00E00
peroxisome localization (GO:0060151)	2	0	.01	-	 < 0.01	1.00E00	1.00E00
protein localization to mitotic spindle (GO:1902480)	1	0	.01	-	 < 0.01	1.00E00	1.00E00
positive regulation of transcription elongation from RNA polymerase II promoter (GO:0032968)	14	0	.09	-	 < 0.01	1.00E00	1.00E00
positive regulation of collagen biosynthetic process (GO:0032967)	24	0	.16	-	 < 0.01	1.00E00	1.00E00
negative regulation of collagen biosynthetic process (GO:0032966)	12	0	.08	-	 < 0.01	1.00E00	1.00E00
regulation of collagen biosynthetic process (GO:0032965)	36	0	.23	-	 < 0.01	1.00E00	1.00E00
collagen biosynthetic process (GO:0032964)	9	0	.06	-	 < 0.01	1.00E00	1.00E00
collagen metabolic process (GO:0032963)	62	0	.40	-	 < 0.01	1.00E00	1.00E00
negative regulation of SREBP signaling pathway (GO:2000639)	3	0	.02	-	 < 0.01	1.00E00	1.00E00
positive regulation of inositol trisphosphate biosynthetic process (GO:0032962)	6	0	.04	-	 < 0.01	1.00E00	1.00E00
regulation of SREBP signaling pathway (GO:2000638)	7	0	.05	-	 < 0.01	1.00E00	1.00E00
positive regulation of gene silencing by miRNA (GO:2000637)	29	0	.19	-	 < 0.01	1.00E00	1.00E00
regulation of inositol trisphosphate biosynthetic process (GO:0032960)	7	0	.05	-	 < 0.01	1.00E00	1.00E00
negative regulation of primary miRNA processing (GO:2000635)	3	0	.02	-	 < 0.01	1.00E00	1.00E00
regulation of primary miRNA processing (GO:2000634)	3	0	.02	-	 < 0.01	1.00E00	1.00E00
negative regulation of pre-miRNA processing (GO:2000632)	2	0	.01	-	 < 0.01	1.00E00	1.00E00
pronephros morphogenesis (GO:0072114)	2	0	.01	-	 < 0.01	1.00E00	1.00E00
regulation of pre-miRNA processing (GO:2000631)	2	0	.01	-	 < 0.01	1.00E00	1.00E00
positive regulation of miRNA metabolic process (GO:2000630)	6	0	.04	-	 < 0.01	1.00E00	1.00E00
cell proliferation involved in kidney development (GO:0072111)	10	0	.07	-	 < 0.01	1.00E00	1.00E00
glomerular mesangial cell proliferation (GO:0072110)	2	0	.01	-	 < 0.01	1.00E00	1.00E00
negative regulation of posttranscriptional gene silencing (GO:0060149)	20	0	.13	-	 < 0.01	1.00E00	1.00E00
positive regulation of posttranscriptional gene silencing (GO:0060148)	30	0	.20	-	 < 0.01	1.00E00	1.00E00
chloride transmembrane transport (GO:1902476)	98	0	.64	-	 < 0.01	1.00E00	1.00E00
positive regulation of protein localization to synapse (GO:1902474)	11	0	.07	-	 < 0.01	1.00E00	1.00E00
positive regulation of syncytium formation by plasma membrane fusion (GO:0060143)	24	0	.16	-	 < 0.01	1.00E00	1.00E00
regulation of protein localization to synapse (GO:1902473)	25	0	.16	-	 < 0.01	1.00E00	1.00E00
regulation of syncytium formation by plasma membrane fusion (GO:0060142)	27	0	.18	-	 < 0.01	1.00E00	1.00E00
inositol trisphosphate biosynthetic process (GO:0032959)	3	0	.02	-	 < 0.01	1.00E00	1.00E00
inositol phosphate biosynthetic process (GO:0032958)	14	0	.09	-	 < 0.01	1.00E00	1.00E00
inositol trisphosphate metabolic process (GO:0032957)	6	0	.04	-	 < 0.01	1.00E00	1.00E00
regulation of cytokinetic process (GO:0032954)	3	0	.02	-	 < 0.01	1.00E00	1.00E00
negative regulation of miRNA metabolic process (GO:2000629)	1	0	.01	-	 < 0.01	1.00E00	1.00E00
regulation of miRNA metabolic process (GO:2000628)	11	0	.07	-	 < 0.01	1.00E00	1.00E00
positive regulation of miRNA catabolic process (GO:2000627)	3	0	.02	-	 < 0.01	1.00E00	1.00E00
glomerular mesangium development (GO:0072109)	8	0	.05	-	 < 0.01	1.00E00	1.00E00
negative regulation of miRNA catabolic process (GO:2000626)	1	0	.01	-	 < 0.01	1.00E00	1.00E00
positive regulation of mesenchymal to epithelial transition involved in metanephros morphogenesis (GO:0072108)	4	0	.03	-	 < 0.01	1.00E00	1.00E00
regulation of miRNA catabolic process (GO:2000625)	4	0	.03	-	 < 0.01	1.00E00	1.00E00
positive regulation of ureteric bud formation (GO:0072107)	4	0	.03	-	 < 0.01	1.00E00	1.00E00
regulation of ureteric bud formation (GO:0072106)	4	0	.03	-	 < 0.01	1.00E00	1.00E00
negative regulation of nuclear-transcribed mRNA catabolic process, nonsense-mediated decay (GO:2000623)	4	0	.03	-	 < 0.01	1.00E00	1.00E00
ureteric peristalsis (GO:0072105)	2	0	.01	-	 < 0.01	1.00E00	1.00E00
regulation of nuclear-transcribed mRNA catabolic process, nonsense-mediated decay (GO:2000622)	4	0	.03	-	 < 0.01	1.00E00	1.00E00
glomerular capillary formation (GO:0072104)	6	0	.04	-	 < 0.01	1.00E00	1.00E00
glomerulus vasculature morphogenesis (GO:0072103)	6	0	.04	-	 < 0.01	1.00E00	1.00E00
positive regulation of histone H4-K16 acetylation (GO:2000620)	2	0	.01	-	 < 0.01	1.00E00	1.00E00
specification of ureteric bud anterior/posterior symmetry by BMP signaling pathway (GO:0072101)	1	0	.01	-	 < 0.01	1.00E00	1.00E00
specification of ureteric bud anterior/posterior symmetry (GO:0072100)	1	0	.01	-	 < 0.01	1.00E00	1.00E00
positive regulation of apoptotic process by virus (GO:0060139)	2	0	.01	-	 < 0.01	1.00E00	1.00E00
maternal process involved in parturition (GO:0060137)	7	0	.05	-	 < 0.01	1.00E00	1.00E00
embryonic process involved in female pregnancy (GO:0060136)	7	0	.05	-	 < 0.01	1.00E00	1.00E00
positive regulation of histone H3-K27 trimethylation (GO:1902466)	2	0	.01	-	 < 0.01	1.00E00	1.00E00
maternal process involved in female pregnancy (GO:0060135)	63	0	.41	-	 < 0.01	1.00E00	1.00E00
regulation of histone H3-K27 trimethylation (GO:1902464)	2	0	.01	-	 < 0.01	1.00E00	1.00E00
somatotropin secreting cell development (GO:0060133)	2	0	.01	-	 < 0.01	1.00E00	1.00E00
protein localization to cell leading edge (GO:1902463)	3	0	.02	-	 < 0.01	1.00E00	1.00E00
positive regulation of mesenchymal stem cell proliferation (GO:1902462)	5	0	.03	-	 < 0.01	1.00E00	1.00E00
regulation of mesenchymal stem cell proliferation (GO:1902460)	5	0	.03	-	 < 0.01	1.00E00	1.00E00
positive regulation of mononuclear cell proliferation (GO:0032946)	139	0	.91	-	 < 0.01	1.00E00	1.00E00
negative regulation of mononuclear cell proliferation (GO:0032945)	86	0	.56	-	 < 0.01	1.00E00	1.00E00
regulation of mononuclear cell proliferation (GO:0032944)	227	0	1.48	-	 < 0.01	4.10E-01	1.00E00
mononuclear cell proliferation (GO:0032943)	82	0	.53	-	 < 0.01	1.00E00	1.00E00
negative regulation of histone H4-K16 acetylation (GO:2000619)	3	0	.02	-	 < 0.01	1.00E00	1.00E00
regulation of histone H4-K16 acetylation (GO:2000618)	6	0	.04	-	 < 0.01	1.00E00	1.00E00
secretion by tissue (GO:0032941)	17	0	.11	-	 < 0.01	1.00E00	1.00E00
positive regulation of histone H3-K9 acetylation (GO:2000617)	8	0	.05	-	 < 0.01	1.00E00	1.00E00
negative regulation of histone H3-K9 acetylation (GO:2000616)	1	0	.01	-	 < 0.01	1.00E00	1.00E00
regulation of histone H3-K9 acetylation (GO:2000615)	11	0	.07	-	 < 0.01	1.00E00	1.00E00
regulation of thyroid-stimulating hormone secretion (GO:2000612)	1	0	.01	-	 < 0.01	1.00E00	1.00E00
positive regulation of thyroid hormone generation (GO:2000611)	4	0	.03	-	 < 0.01	1.00E00	1.00E00
thyroid-stimulating hormone-secreting cell differentiation (GO:0060129)	3	0	.02	-	 < 0.01	1.00E00	1.00E00
corticotropin hormone secreting cell differentiation (GO:0060128)	2	0	.01	-	 < 0.01	1.00E00	1.00E00
prolactin secreting cell differentiation (GO:0060127)	1	0	.01	-	 < 0.01	1.00E00	1.00E00
somatotropin secreting cell differentiation (GO:0060126)	4	0	.03	-	 < 0.01	1.00E00	1.00E00
negative regulation of growth hormone secretion (GO:0060125)	2	0	.01	-	 < 0.01	1.00E00	1.00E00
negative regulation of stem cell population maintenance (GO:1902455)	7	0	.05	-	 < 0.01	1.00E00	1.00E00
positive regulation of growth hormone secretion (GO:0060124)	8	0	.05	-	 < 0.01	1.00E00	1.00E00
regulation of growth hormone secretion (GO:0060123)	12	0	.08	-	 < 0.01	1.00E00	1.00E00
vestibular receptor cell stereocilium organization (GO:0060121)	1	0	.01	-	 < 0.01	1.00E00	1.00E00
inner ear receptor cell fate commitment (GO:0060120)	4	0	.03	-	 < 0.01	1.00E00	1.00E00
cholesterol biosynthetic process (GO:0006695)	40	0	.26	-	 < 0.01	1.00E00	1.00E00
negative regulation of translation in response to oxidative stress (GO:0032938)	1	0	.01	-	 < 0.01	1.00E00	1.00E00
prostaglandin metabolic process (GO:0006693)	40	0	.26	-	 < 0.01	1.00E00	1.00E00
prostanoid metabolic process (GO:0006692)	40	0	.26	-	 < 0.01	1.00E00	1.00E00
SREBP signaling pathway (GO:0032933)	9	0	.06	-	 < 0.01	1.00E00	1.00E00
regulation of thyroid hormone generation (GO:2000609)	6	0	.04	-	 < 0.01	1.00E00	1.00E00
negative regulation of cell proliferation involved in mesonephros development (GO:2000607)	1	0	.01	-	 < 0.01	1.00E00	1.00E00
positive regulation of superoxide anion generation (GO:0032930)	21	0	.14	-	 < 0.01	1.00E00	1.00E00
regulation of cell proliferation involved in mesonephros development (GO:2000606)	1	0	.01	-	 < 0.01	1.00E00	1.00E00
positive regulation of Arp2/3 complex-mediated actin nucleation (GO:2000601)	10	0	.07	-	 < 0.01	1.00E00	1.00E00
vestibular receptor cell development (GO:0060118)	3	0	.02	-	 < 0.01	1.00E00	1.00E00
vestibular receptor cell morphogenesis (GO:0060116)	2	0	.01	-	 < 0.01	1.00E00	1.00E00
regulation of mitochondrial membrane permeability involved in programmed necrotic cell death (GO:1902445)	3	0	.02	-	 < 0.01	1.00E00	1.00E00
vestibular receptor cell differentiation (GO:0060114)	3	0	.02	-	 < 0.01	1.00E00	1.00E00
negative regulation of ripoptosome assembly involved in necroptotic process (GO:1902443)	1	0	.01	-	 < 0.01	1.00E00	1.00E00
generation of ovulation cycle rhythm (GO:0060112)	2	0	.01	-	 < 0.01	1.00E00	1.00E00
regulation of ripoptosome assembly involved in necroptotic process (GO:1902442)	1	0	.01	-	 < 0.01	1.00E00	1.00E00
ganglioside catabolic process (GO:0006689)	7	0	.05	-	 < 0.01	1.00E00	1.00E00
glycosphingolipid biosynthetic process (GO:0006688)	27	0	.18	-	 < 0.01	1.00E00	1.00E00
positive regulation by organism of apoptotic process in other organism involved in symbiotic interaction (GO:0052501)	1	0	.01	-	 < 0.01	1.00E00	1.00E00
protein localization to mitotic spindle pole body (GO:1902440)	1	0	.01	-	 < 0.01	1.00E00	1.00E00
sphingomyelin biosynthetic process (GO:0006686)	6	0	.04	-	 < 0.01	1.00E00	1.00E00
sphingomyelin catabolic process (GO:0006685)	6	0	.04	-	 < 0.01	1.00E00	1.00E00
negative regulation of superoxide anion generation (GO:0032929)	3	0	.02	-	 < 0.01	1.00E00	1.00E00
sphingomyelin metabolic process (GO:0006684)	12	0	.08	-	 < 0.01	1.00E00	1.00E00
regulation of superoxide anion generation (GO:0032928)	24	0	.16	-	 < 0.01	1.00E00	1.00E00
galactosylceramide catabolic process (GO:0006683)	3	0	.02	-	 < 0.01	1.00E00	1.00E00
positive regulation of activin receptor signaling pathway (GO:0032927)	8	0	.05	-	 < 0.01	1.00E00	1.00E00
galactosylceramide biosynthetic process (GO:0006682)	6	0	.04	-	 < 0.01	1.00E00	1.00E00
negative regulation of activin receptor signaling pathway (GO:0032926)	11	0	.07	-	 < 0.01	1.00E00	1.00E00
galactosylceramide metabolic process (GO:0006681)	9	0	.06	-	 < 0.01	1.00E00	1.00E00
regulation of activin receptor signaling pathway (GO:0032925)	25	0	.16	-	 < 0.01	1.00E00	1.00E00
glucosylceramide catabolic process (GO:0006680)	3	0	.02	-	 < 0.01	1.00E00	1.00E00
activin receptor signaling pathway (GO:0032924)	27	0	.18	-	 < 0.01	1.00E00	1.00E00
circadian regulation of gene expression (GO:0032922)	66	0	.43	-	 < 0.01	1.00E00	1.00E00
putrescine acetylation (GO:0032920)	1	0	.01	-	 < 0.01	1.00E00	1.00E00
positive regulation of male mating behavior (GO:1902437)	2	0	.01	-	 < 0.01	1.00E00	1.00E00
regulation of male mating behavior (GO:1902435)	2	0	.01	-	 < 0.01	1.00E00	1.00E00
glucosylceramide biosynthetic process (GO:0006679)	2	0	.01	-	 < 0.01	1.00E00	1.00E00
negative regulation of phagocytosis, engulfment (GO:0060101)	1	0	.01	-	 < 0.01	1.00E00	1.00E00
glucosylceramide metabolic process (GO:0006678)	6	0	.04	-	 < 0.01	1.00E00	1.00E00
positive regulation of phagocytosis, engulfment (GO:0060100)	12	0	.08	-	 < 0.01	1.00E00	1.00E00
negative regulation of amyloid-beta formation (GO:1902430)	14	0	.09	-	 < 0.01	1.00E00	1.00E00
glycosylceramide metabolic process (GO:0006677)	16	0	.10	-	 < 0.01	1.00E00	1.00E00
spermine acetylation (GO:0032919)	1	0	.01	-	 < 0.01	1.00E00	1.00E00
spermidine acetylation (GO:0032918)	2	0	.01	-	 < 0.01	1.00E00	1.00E00
polyamine acetylation (GO:0032917)	2	0	.01	-	 < 0.01	1.00E00	1.00E00
ceramide metabolic process (GO:0006672)	90	0	.59	-	 < 0.01	1.00E00	1.00E00
positive regulation of transforming growth factor beta3 production (GO:0032916)	2	0	.01	-	 < 0.01	1.00E00	1.00E00
phytosphingosine metabolic process (GO:0006671)	1	0	.01	-	 < 0.01	1.00E00	1.00E00
positive regulation of transforming growth factor beta2 production (GO:0032915)	2	0	.01	-	 < 0.01	1.00E00	1.00E00
sphingosine metabolic process (GO:0006670)	20	0	.13	-	 < 0.01	1.00E00	1.00E00
negative regulation of transforming growth factor beta3 production (GO:0032913)	1	0	.01	-	 < 0.01	1.00E00	1.00E00
negative regulation of transforming growth factor beta2 production (GO:0032912)	2	0	.01	-	 < 0.01	1.00E00	1.00E00
negative regulation of transforming growth factor beta1 production (GO:0032911)	6	0	.04	-	 < 0.01	1.00E00	1.00E00
regulation of transforming growth factor beta3 production (GO:0032910)	4	0	.03	-	 < 0.01	1.00E00	1.00E00
olfactory placode morphogenesis (GO:0071699)	3	0	.02	-	 < 0.01	1.00E00	1.00E00
olfactory placode development (GO:0071698)	3	0	.02	-	 < 0.01	1.00E00	1.00E00
ectodermal placode morphogenesis (GO:0071697)	12	0	.08	-	 < 0.01	1.00E00	1.00E00
ectodermal placode development (GO:0071696)	13	0	.08	-	 < 0.01	1.00E00	1.00E00
deactivation of mitotic spindle assembly checkpoint (GO:1902426)	1	0	.01	-	 < 0.01	1.00E00	1.00E00
protein transport within extracellular region (GO:0071693)	1	0	.01	-	 < 0.01	1.00E00	1.00E00
positive regulation of attachment of mitotic spindle microtubules to kinetochore (GO:1902425)	3	0	.02	-	 < 0.01	1.00E00	1.00E00
cardiac muscle thin filament assembly (GO:0071691)	3	0	.02	-	 < 0.01	1.00E00	1.00E00
regulation of attachment of mitotic spindle microtubules to kinetochore (GO:1902423)	3	0	.02	-	 < 0.01	1.00E00	1.00E00
sphinganine-1-phosphate biosynthetic process (GO:0006669)	1	0	.01	-	 < 0.01	1.00E00	1.00E00
sphinganine-1-phosphate metabolic process (GO:0006668)	2	0	.01	-	 < 0.01	1.00E00	1.00E00
sphinganine metabolic process (GO:0006667)	3	0	.02	-	 < 0.01	1.00E00	1.00E00
3-keto-sphinganine metabolic process (GO:0006666)	1	0	.01	-	 < 0.01	1.00E00	1.00E00
regulation of transforming growth factor beta2 production (GO:0032909)	8	0	.05	-	 < 0.01	1.00E00	1.00E00
platelet activating factor biosynthetic process (GO:0006663)	4	0	.03	-	 < 0.01	1.00E00	1.00E00
glycerol ether metabolic process (GO:0006662)	21	0	.14	-	 < 0.01	1.00E00	1.00E00
phosphatidylinositol biosynthetic process (GO:0006661)	111	0	.72	-	 < 0.01	1.00E00	1.00E00
transforming growth factor beta1 production (GO:0032905)	1	0	.01	-	 < 0.01	1.00E00	1.00E00
phosphatidylserine catabolic process (GO:0006660)	4	0	.03	-	 < 0.01	1.00E00	1.00E00
nerve growth factor production (GO:0032902)	2	0	.01	-	 < 0.01	1.00E00	1.00E00
positive regulation of neurotrophin production (GO:0032901)	1	0	.01	-	 < 0.01	1.00E00	1.00E00
negative regulation of neurotrophin production (GO:0032900)	1	0	.01	-	 < 0.01	1.00E00	1.00E00
TORC2 signaling (GO:0038203)	7	0	.05	-	 < 0.01	1.00E00	1.00E00
TORC1 signaling (GO:0038202)	9	0	.06	-	 < 0.01	1.00E00	1.00E00
striated muscle myosin thick filament assembly (GO:0071688)	3	0	.02	-	 < 0.01	1.00E00	1.00E00
organism emergence from protective structure (GO:0071684)	29	0	.19	-	 < 0.01	1.00E00	1.00E00
positive regulation of mRNA binding (GO:1902416)	7	0	.05	-	 < 0.01	1.00E00	1.00E00
regulation of mRNA binding (GO:1902415)	9	0	.06	-	 < 0.01	1.00E00	1.00E00
cellular response to indole-3-methanol (GO:0071681)	5	0	.03	-	 < 0.01	1.00E00	1.00E00
response to indole-3-methanol (GO:0071680)	5	0	.03	-	 < 0.01	1.00E00	1.00E00
regulation of mitotic cytokinesis (GO:1902412)	6	0	.04	-	 < 0.01	1.00E00	1.00E00
phosphatidylserine biosynthetic process (GO:0006659)	4	0	.03	-	 < 0.01	1.00E00	1.00E00
phosphatidylserine metabolic process (GO:0006658)	35	0	.23	-	 < 0.01	1.00E00	1.00E00
mitotic cytokinetic process (GO:1902410)	21	0	.14	-	 < 0.01	1.00E00	1.00E00
phosphatidylglycerol biosynthetic process (GO:0006655)	11	0	.07	-	 < 0.01	1.00E00	1.00E00
diacylglycerol biosynthetic process (GO:0006651)	8	0	.05	-	 < 0.01	1.00E00	1.00E00
alpha-beta intraepithelial T cell differentiation (GO:0002299)	1	0	.01	-	 < 0.01	1.00E00	1.00E00
T-helper 1 cell lineage commitment (GO:0002296)	2	0	.01	-	 < 0.01	1.00E00	1.00E00
T-helper cell lineage commitment (GO:0002295)	10	0	.07	-	 < 0.01	1.00E00	1.00E00
CD4-positive, alpha-beta T cell differentiation involved in immune response (GO:0002294)	28	0	.18	-	 < 0.01	1.00E00	1.00E00
alpha-beta T cell differentiation involved in immune response (GO:0002293)	29	0	.19	-	 < 0.01	1.00E00	1.00E00
T cell differentiation involved in immune response (GO:0002292)	32	0	.21	-	 < 0.01	1.00E00	1.00E00
T cell activation via T cell receptor contact with antigen bound to MHC molecule on antigen presenting cell (GO:0002291)	4	0	.03	-	 < 0.01	1.00E00	1.00E00
commissural neuron axon guidance (GO:0071679)	12	0	.08	-	 < 0.01	1.00E00	1.00E00
olfactory bulb axon guidance (GO:0071678)	1	0	.01	-	 < 0.01	1.00E00	1.00E00
positive regulation of mononuclear cell migration (GO:0071677)	28	0	.18	-	 < 0.01	1.00E00	1.00E00
negative regulation of mononuclear cell migration (GO:0071676)	8	0	.05	-	 < 0.01	1.00E00	1.00E00
mononuclear cell migration (GO:0071674)	47	0	.31	-	 < 0.01	1.00E00	1.00E00
positive regulation of smooth muscle cell chemotaxis (GO:0071673)	4	0	.03	-	 < 0.01	1.00E00	1.00E00
negative regulation of smooth muscle cell chemotaxis (GO:0071672)	4	0	.03	-	 < 0.01	1.00E00	1.00E00
regulation of smooth muscle cell chemotaxis (GO:0071671)	7	0	.05	-	 < 0.01	1.00E00	1.00E00
signal transduction involved in mitotic DNA integrity checkpoint (GO:1902403)	59	0	.38	-	 < 0.01	1.00E00	1.00E00
smooth muscle cell chemotaxis (GO:0071670)	2	0	.01	-	 < 0.01	1.00E00	1.00E00
signal transduction involved in mitotic DNA damage checkpoint (GO:1902402)	59	0	.38	-	 < 0.01	1.00E00	1.00E00
phospholipid transfer to membrane (GO:0006649)	1	0	.01	-	 < 0.01	1.00E00	1.00E00
intracellular signal transduction involved in G1 DNA damage checkpoint (GO:1902400)	59	0	.38	-	 < 0.01	1.00E00	1.00E00
phosphatidylethanolamine biosynthetic process (GO:0006646)	15	0	.10	-	 < 0.01	1.00E00	1.00E00
triglyceride mobilization (GO:0006642)	4	0	.03	-	 < 0.01	1.00E00	1.00E00
triglyceride metabolic process (GO:0006641)	77	0	.50	-	 < 0.01	1.00E00	1.00E00
monoacylglycerol biosynthetic process (GO:0006640)	7	0	.05	-	 < 0.01	1.00E00	1.00E00
alpha-beta T cell activation involved in immune response (GO:0002287)	29	0	.19	-	 < 0.01	1.00E00	1.00E00
T cell activation involved in immune response (GO:0002286)	65	0	.42	-	 < 0.01	1.00E00	1.00E00
lymphocyte activation involved in immune response (GO:0002285)	110	0	.72	-	 < 0.01	1.00E00	1.00E00
microglial cell activation involved in immune response (GO:0002282)	3	0	.02	-	 < 0.01	1.00E00	1.00E00
macrophage activation involved in immune response (GO:0002281)	15	0	.10	-	 < 0.01	1.00E00	1.00E00
monocyte activation involved in immune response (GO:0002280)	2	0	.01	-	 < 0.01	1.00E00	1.00E00
positive regulation of granzyme B production (GO:0071663)	3	0	.02	-	 < 0.01	1.00E00	1.00E00
regulation of granzyme B production (GO:0071661)	3	0	.02	-	 < 0.01	1.00E00	1.00E00
positive regulation of IP-10 production (GO:0071660)	1	0	.01	-	 < 0.01	1.00E00	1.00E00
acylglycerol metabolic process (GO:0006639)	104	0	.68	-	 < 0.01	1.00E00	1.00E00
neutral lipid metabolic process (GO:0006638)	105	0	.68	-	 < 0.01	1.00E00	1.00E00
fatty acid beta-oxidation (GO:0006635)	59	0	.38	-	 < 0.01	1.00E00	1.00E00
tRNA demethylation (GO:1990983)	1	0	.01	-	 < 0.01	1.00E00	1.00E00
mast cell activation involved in immune response (GO:0002279)	18	0	.12	-	 < 0.01	1.00E00	1.00E00
eosinophil activation involved in immune response (GO:0002278)	3	0	.02	-	 < 0.01	1.00E00	1.00E00
myeloid dendritic cell activation involved in immune response (GO:0002277)	3	0	.02	-	 < 0.01	1.00E00	1.00E00
basophil activation involved in immune response (GO:0002276)	2	0	.01	-	 < 0.01	1.00E00	1.00E00
plasmacytoid dendritic cell differentiation (GO:0002273)	1	0	.01	-	 < 0.01	1.00E00	1.00E00
plasmacytoid dendritic cell activation (GO:0002270)	3	0	.02	-	 < 0.01	1.00E00	1.00E00
negative regulation of IP-10 production (GO:0071659)	1	0	.01	-	 < 0.01	1.00E00	1.00E00
regulation of IP-10 production (GO:0071658)	2	0	.01	-	 < 0.01	1.00E00	1.00E00
positive regulation of granulocyte colony-stimulating factor production (GO:0071657)	3	0	.02	-	 < 0.01	1.00E00	1.00E00
negative regulation of granulocyte colony-stimulating factor production (GO:0071656)	1	0	.01	-	 < 0.01	1.00E00	1.00E00
regulation of granulocyte colony-stimulating factor production (GO:0071655)	4	0	.03	-	 < 0.01	1.00E00	1.00E00
positive regulation of chemokine (C-C motif) ligand 1 production (GO:0071654)	1	0	.01	-	 < 0.01	1.00E00	1.00E00
regulation of chemokine (C-C motif) ligand 1 production (GO:0071652)	1	0	.01	-	 < 0.01	1.00E00	1.00E00
positive regulation of chemokine (C-C motif) ligand 5 production (GO:0071651)	6	0	.04	-	 < 0.01	1.00E00	1.00E00
negative regulation of chemokine (C-C motif) ligand 5 production (GO:0071650)	5	0	.03	-	 < 0.01	1.00E00	1.00E00
protein processing involved in protein targeting to mitochondrion (GO:0006627)	5	0	.03	-	 < 0.01	1.00E00	1.00E00
protein targeting to mitochondrion (GO:0006626)	56	0	.37	-	 < 0.01	1.00E00	1.00E00
protein targeting to peroxisome (GO:0006625)	80	0	.52	-	 < 0.01	1.00E00	1.00E00
vacuolar protein processing (GO:0006624)	2	0	.01	-	 < 0.01	1.00E00	1.00E00
protein targeting to vacuole (GO:0006623)	40	0	.26	-	 < 0.01	1.00E00	1.00E00
protein targeting to lysosome (GO:0006622)	23	0	.15	-	 < 0.01	1.00E00	1.00E00
posttranslational protein targeting to endoplasmic reticulum membrane (GO:0006620)	13	0	.08	-	 < 0.01	1.00E00	1.00E00
follicular dendritic cell differentiation (GO:0002268)	1	0	.01	-	 < 0.01	1.00E00	1.00E00
follicular dendritic cell activation (GO:0002266)	2	0	.01	-	 < 0.01	1.00E00	1.00E00
astrocyte activation involved in immune response (GO:0002265)	4	0	.03	-	 < 0.01	1.00E00	1.00E00
endothelial cell activation involved in immune response (GO:0002264)	1	0	.01	-	 < 0.01	1.00E00	1.00E00
lymphocyte homeostasis (GO:0002260)	53	0	.35	-	 < 0.01	1.00E00	1.00E00
regulation of chemokine (C-C motif) ligand 5 production (GO:0071649)	10	0	.07	-	 < 0.01	1.00E00	1.00E00
negative regulation of chemokine (C-C motif) ligand 4 production (GO:0071644)	1	0	.01	-	 < 0.01	1.00E00	1.00E00
regulation of chemokine (C-C motif) ligand 4 production (GO:0071643)	1	0	.01	-	 < 0.01	1.00E00	1.00E00
positive regulation of macrophage inflammatory protein 1 alpha production (GO:0071642)	1	0	.01	-	 < 0.01	1.00E00	1.00E00
negative regulation of macrophage inflammatory protein 1 alpha production (GO:0071641)	3	0	.02	-	 < 0.01	1.00E00	1.00E00
regulation of macrophage inflammatory protein 1 alpha production (GO:0071640)	5	0	.03	-	 < 0.01	1.00E00	1.00E00
modulation by host of viral RNA-binding transcription factor activity (GO:1990969)	1	0	.01	-	 < 0.01	1.00E00	1.00E00
SRP-dependent cotranslational protein targeting to membrane, signal sequence recognition (GO:0006617)	2	0	.01	-	 < 0.01	1.00E00	1.00E00
modulation by host of RNA binding by virus (GO:1990968)	1	0	.01	-	 < 0.01	1.00E00	1.00E00
SRP-dependent cotranslational protein targeting to membrane, translocation (GO:0006616)	8	0	.05	-	 < 0.01	1.00E00	1.00E00
SRP-dependent cotranslational protein targeting to membrane (GO:0006614)	96	0	.63	-	 < 0.01	1.00E00	1.00E00
cotranslational protein targeting to membrane (GO:0006613)	101	0	.66	-	 < 0.01	1.00E00	1.00E00
establishment of blood-retinal barrier (GO:1990963)	1	0	.01	-	 < 0.01	1.00E00	1.00E00
ribosomal protein import into nucleus (GO:0006610)	4	0	.03	-	 < 0.01	1.00E00	1.00E00
xenobiotic detoxification by transmembrane export across the plasma membrane (GO:1990961)	8	0	.05	-	 < 0.01	1.00E00	1.00E00
kinin cascade (GO:0002254)	3	0	.02	-	 < 0.01	1.00E00	1.00E00
organ or tissue specific immune response (GO:0002251)	37	0	.24	-	 < 0.01	1.00E00	1.00E00
adaptive immune response (GO:0002250)	628	0	4.10	-	 < 0.01	3.71E-02	1.00E00
positive regulation of monocyte chemotactic protein-1 production (GO:0071639)	10	0	.07	-	 < 0.01	1.00E00	1.00E00
negative regulation of monocyte chemotactic protein-1 production (GO:0071638)	6	0	.04	-	 < 0.01	1.00E00	1.00E00
regulation of monocyte chemotactic protein-1 production (GO:0071637)	16	0	.10	-	 < 0.01	1.00E00	1.00E00
negative regulation of transforming growth factor beta production (GO:0071635)	13	0	.08	-	 < 0.01	1.00E00	1.00E00
nuclear protein quality control by the ubiquitin-proteasome system (GO:0071630)	2	0	.01	-	 < 0.01	1.00E00	1.00E00
homogentisate metabolic process (GO:1901999)	1	0	.01	-	 < 0.01	1.00E00	1.00E00
NLS-bearing protein import into nucleus (GO:0006607)	19	0	.12	-	 < 0.01	1.00E00	1.00E00
positive regulation of meiotic cell cycle phase transition (GO:1901995)	5	0	.03	-	 < 0.01	1.00E00	1.00E00
negative regulation of meiotic cell cycle phase transition (GO:1901994)	3	0	.02	-	 < 0.01	1.00E00	1.00E00
phosphocreatine metabolic process (GO:0006603)	4	0	.03	-	 < 0.01	1.00E00	1.00E00
regulation of meiotic cell cycle phase transition (GO:1901993)	8	0	.05	-	 < 0.01	1.00E00	1.00E00
positive regulation of mitotic cell cycle phase transition (GO:1901992)	82	0	.53	-	 < 0.01	1.00E00	1.00E00
creatine biosynthetic process (GO:0006601)	2	0	.01	-	 < 0.01	1.00E00	1.00E00
creatine metabolic process (GO:0006600)	7	0	.05	-	 < 0.01	1.00E00	1.00E00
connective tissue replacement involved in inflammatory response wound healing (GO:0002248)	5	0	.03	-	 < 0.01	1.00E00	1.00E00
wound healing involved in inflammatory response (GO:0002246)	6	0	.04	-	 < 0.01	1.00E00	1.00E00
hematopoietic progenitor cell differentiation (GO:0002244)	97	0	.63	-	 < 0.01	1.00E00	1.00E00
cytoplasm protein quality control by the ubiquitin-proteasome system (GO:0071629)	1	0	.01	-	 < 0.01	1.00E00	1.00E00
mastication (GO:0071626)	3	0	.02	-	 < 0.01	1.00E00	1.00E00
vocalization behavior (GO:0071625)	20	0	.13	-	 < 0.01	1.00E00	1.00E00
positive regulation of granulocyte chemotaxis (GO:0071624)	29	0	.19	-	 < 0.01	1.00E00	1.00E00
negative regulation of granulocyte chemotaxis (GO:0071623)	3	0	.02	-	 < 0.01	1.00E00	1.00E00
granulocyte chemotaxis (GO:0071621)	87	0	.57	-	 < 0.01	1.00E00	1.00E00
positive regulation of cell cycle phase transition (GO:1901989)	100	0	.65	-	 < 0.01	1.00E00	1.00E00
response to ketamine (GO:1901986)	1	0	.01	-	 < 0.01	1.00E00	1.00E00
positive regulation of protein acetylation (GO:1901985)	45	0	.29	-	 < 0.01	1.00E00	1.00E00
negative regulation of protein acetylation (GO:1901984)	23	0	.15	-	 < 0.01	1.00E00	1.00E00
regulation of protein acetylation (GO:1901983)	76	0	.50	-	 < 0.01	1.00E00	1.00E00
positive regulation of inward rectifier potassium channel activity (GO:1901980)	2	0	.01	-	 < 0.01	1.00E00	1.00E00
response to molecule of fungal origin (GO:0002238)	4	0	.03	-	 < 0.01	1.00E00	1.00E00
leukocyte chemotaxis involved in inflammatory response (GO:0002232)	6	0	.04	-	 < 0.01	1.00E00	1.00E00
positive regulation of defense response to virus by host (GO:0002230)	32	0	.21	-	 < 0.01	1.00E00	1.00E00
acyl-CoA biosynthetic process (GO:0071616)	48	0	.31	-	 < 0.01	1.00E00	1.00E00
oxidative deethylation (GO:0071615)	1	0	.01	-	 < 0.01	1.00E00	1.00E00
granulocyte colony-stimulating factor production (GO:0071611)	1	0	.01	-	 < 0.01	1.00E00	1.00E00
regulation of inward rectifier potassium channel activity (GO:1901979)	5	0	.03	-	 < 0.01	1.00E00	1.00E00
positive regulation of cell cycle checkpoint (GO:1901978)	9	0	.06	-	 < 0.01	1.00E00	1.00E00
negative regulation of cell cycle checkpoint (GO:1901977)	7	0	.05	-	 < 0.01	1.00E00	1.00E00
peptidyl-aspartic acid autophosphorylation (GO:1990938)	1	0	.01	-	 < 0.01	1.00E00	1.00E00
regulation of cell cycle checkpoint (GO:1901976)	31	0	.20	-	 < 0.01	1.00E00	1.00E00
positive regulation of metanephric ureteric bud development (GO:2001076)	2	0	.01	-	 < 0.01	1.00E00	1.00E00
regulation of metanephric ureteric bud development (GO:2001074)	2	0	.01	-	 < 0.01	1.00E00	1.00E00
positive regulation of mitotic sister chromatid separation (GO:1901970)	13	0	.08	-	 < 0.01	1.00E00	1.00E00
natural killer cell mediated immunity (GO:0002228)	25	0	.16	-	 < 0.01	1.00E00	1.00E00
innate immune response in mucosa (GO:0002227)	22	0	.14	-	 < 0.01	1.00E00	1.00E00
positive regulation of antimicrobial peptide production (GO:0002225)	5	0	.03	-	 < 0.01	1.00E00	1.00E00
stimulatory C-type lectin receptor signaling pathway (GO:0002223)	113	0	.74	-	 < 0.01	1.00E00	1.00E00
innate immune response activating cell surface receptor signaling pathway (GO:0002220)	116	0	.76	-	 < 0.01	1.00E00	1.00E00
chemokine (C-C motif) ligand 5 production (GO:0071609)	1	0	.01	-	 < 0.01	1.00E00	1.00E00
transforming growth factor beta production (GO:0071604)	2	0	.01	-	 < 0.01	1.00E00	1.00E00
endothelial cell-cell adhesion (GO:0071603)	4	0	.03	-	 < 0.01	1.00E00	1.00E00
phytosphingosine biosynthetic process (GO:0071602)	1	0	.01	-	 < 0.01	1.00E00	1.00E00
beta-alanine biosynthetic process via 3-ureidopropionate (GO:0033396)	1	0	.01	-	 < 0.01	1.00E00	1.00E00
otic vesicle morphogenesis (GO:0071600)	9	0	.06	-	 < 0.01	1.00E00	1.00E00
calcium ion regulated lysosome exocytosis (GO:1990927)	2	0	.01	-	 < 0.01	1.00E00	1.00E00
short-term synaptic potentiation (GO:1990926)	2	0	.01	-	 < 0.01	1.00E00	1.00E00
positive regulation of cell proliferation involved in outflow tract morphogenesis (GO:1901964)	1	0	.01	-	 < 0.01	1.00E00	1.00E00
regulation of cell proliferation involved in outflow tract morphogenesis (GO:1901963)	2	0	.01	-	 < 0.01	1.00E00	1.00E00
S-adenosyl-L-methionine transmembrane transport (GO:1901962)	1	0	.01	-	 < 0.01	1.00E00	1.00E00
activation of innate immune response (GO:0002218)	144	0	.94	-	 < 0.01	1.00E00	1.00E00
defense response to nematode (GO:0002215)	2	0	.01	-	 < 0.01	1.00E00	1.00E00
putrescine biosynthetic process from arginine, using agmatinase (GO:0033389)	1	0	.01	-	 < 0.01	1.00E00	1.00E00
putrescine biosynthetic process from arginine (GO:0033388)	1	0	.01	-	 < 0.01	1.00E00	1.00E00
putrescine biosynthetic process from ornithine (GO:0033387)	3	0	.02	-	 < 0.01	1.00E00	1.00E00
geranylgeranyl diphosphate biosynthetic process (GO:0033386)	1	0	.01	-	 < 0.01	1.00E00	1.00E00
geranylgeranyl diphosphate metabolic process (GO:0033385)	1	0	.01	-	 < 0.01	1.00E00	1.00E00
geranyl diphosphate biosynthetic process (GO:0033384)	2	0	.01	-	 < 0.01	1.00E00	1.00E00
geranyl diphosphate metabolic process (GO:0033383)	2	0	.01	-	 < 0.01	1.00E00	1.00E00
double-strand break repair involved in meiotic recombination (GO:1990918)	7	0	.05	-	 < 0.01	1.00E00	1.00E00
maintenance of granzyme B location in T cell secretory granule (GO:0033382)	1	0	.01	-	 < 0.01	1.00E00	1.00E00
granzyme B localization to T cell secretory granule (GO:0033380)	1	0	.01	-	 < 0.01	1.00E00	1.00E00
positive regulation of anterograde dense core granule transport (GO:1901953)	2	0	.01	-	 < 0.01	1.00E00	1.00E00
positive regulation of mesenchymal cell apoptotic process (GO:2001055)	2	0	.01	-	 < 0.01	1.00E00	1.00E00
negative regulation of mesenchymal cell apoptotic process (GO:2001054)	10	0	.07	-	 < 0.01	1.00E00	1.00E00
regulation of anterograde dense core granule transport (GO:1901951)	2	0	.01	-	 < 0.01	1.00E00	1.00E00
regulation of mesenchymal cell apoptotic process (GO:2001053)	12	0	.08	-	 < 0.01	1.00E00	1.00E00
behavioral defense response (GO:0002209)	30	0	.20	-	 < 0.01	1.00E00	1.00E00
dense core granule transport (GO:1901950)	9	0	.06	-	 < 0.01	1.00E00	1.00E00
response to psychosocial stress (GO:1990911)	4	0	.03	-	 < 0.01	1.00E00	1.00E00
somatic diversification of immunoglobulins involved in immune response (GO:0002208)	18	0	.12	-	 < 0.01	1.00E00	1.00E00
response to hypobaric hypoxia (GO:1990910)	4	0	.03	-	 < 0.01	1.00E00	1.00E00
positive regulation of tendon cell differentiation (GO:2001051)	1	0	.01	-	 < 0.01	1.00E00	1.00E00
somatic recombination of immunoglobulin genes involved in immune response (GO:0002204)	18	0	.12	-	 < 0.01	1.00E00	1.00E00
somatic diversification of immune receptors (GO:0002200)	44	0	.29	-	 < 0.01	1.00E00	1.00E00
positive regulation of MHC class II biosynthetic process (GO:0045348)	12	0	.08	-	 < 0.01	1.00E00	1.00E00
negative regulation of MHC class II biosynthetic process (GO:0045347)	6	0	.04	-	 < 0.01	1.00E00	1.00E00
regulation of MHC class II biosynthetic process (GO:0045346)	17	0	.11	-	 < 0.01	1.00E00	1.00E00
positive regulation of MHC class I biosynthetic process (GO:0045345)	6	0	.04	-	 < 0.01	1.00E00	1.00E00
negative regulation of MHC class I biosynthetic process (GO:0045344)	1	0	.01	-	 < 0.01	1.00E00	1.00E00
regulation of MHC class I biosynthetic process (GO:0045343)	8	0	.05	-	 < 0.01	1.00E00	1.00E00
MHC class II biosynthetic process (GO:0045342)	1	0	.01	-	 < 0.01	1.00E00	1.00E00
maintenance of protease location in T cell secretory granule (GO:0033379)	1	0	.01	-	 < 0.01	1.00E00	1.00E00
maintenance of protein location in T cell secretory granule (GO:0033377)	1	0	.01	-	 < 0.01	1.00E00	1.00E00
protease localization to T cell secretory granule (GO:0033375)	1	0	.01	-	 < 0.01	1.00E00	1.00E00
protein localization to T cell secretory granule (GO:0033374)	1	0	.01	-	 < 0.01	1.00E00	1.00E00
maintenance of protease location in mast cell secretory granule (GO:0033373)	1	0	.01	-	 < 0.01	1.00E00	1.00E00
regulation of tendon cell differentiation (GO:2001049)	1	0	.01	-	 < 0.01	1.00E00	1.00E00
T cell secretory granule organization (GO:0033371)	1	0	.01	-	 < 0.01	1.00E00	1.00E00
maintenance of protein location in mast cell secretory granule (GO:0033370)	1	0	.01	-	 < 0.01	1.00E00	1.00E00
positive regulation of integrin-mediated signaling pathway (GO:2001046)	7	0	.05	-	 < 0.01	1.00E00	1.00E00
negative regulation of integrin-mediated signaling pathway (GO:2001045)	3	0	.02	-	 < 0.01	1.00E00	1.00E00
regulation of integrin-mediated signaling pathway (GO:2001044)	15	0	.10	-	 < 0.01	1.00E00	1.00E00
positive regulation of cellular response to drug (GO:2001040)	1	0	.01	-	 < 0.01	1.00E00	1.00E00
farnesyl diphosphate metabolic process (GO:0045338)	5	0	.03	-	 < 0.01	1.00E00	1.00E00
farnesyl diphosphate biosynthetic process (GO:0045337)	4	0	.03	-	 < 0.01	1.00E00	1.00E00
protease localization to mast cell secretory granule (GO:0033368)	1	0	.01	-	 < 0.01	1.00E00	1.00E00
protein localization to mast cell secretory granule (GO:0033367)	1	0	.01	-	 < 0.01	1.00E00	1.00E00
protein localization to secretory granule (GO:0033366)	4	0	.03	-	 < 0.01	1.00E00	1.00E00
mast cell secretory granule organization (GO:0033364)	2	0	.01	-	 < 0.01	1.00E00	1.00E00
secretory granule organization (GO:0033363)	37	0	.24	-	 < 0.01	1.00E00	1.00E00
regulation of cellular response to drug (GO:2001038)	3	0	.02	-	 < 0.01	1.00E00	1.00E00
positive regulation of tongue muscle cell differentiation (GO:2001037)	2	0	.01	-	 < 0.01	1.00E00	1.00E00
regulation of tongue muscle cell differentiation (GO:2001035)	2	0	.01	-	 < 0.01	1.00E00	1.00E00
positive regulation of double-strand break repair via nonhomologous end joining (GO:2001034)	17	0	.11	-	 < 0.01	1.00E00	1.00E00
negative regulation of double-strand break repair via nonhomologous end joining (GO:2001033)	7	0	.05	-	 < 0.01	1.00E00	1.00E00
regulation of double-strand break repair via nonhomologous end joining (GO:2001032)	30	0	.20	-	 < 0.01	1.00E00	1.00E00
positive regulation of cellular glucuronidation (GO:2001031)	1	0	.01	-	 < 0.01	1.00E00	1.00E00
negative regulation of cellular glucuronidation (GO:2001030)	8	0	.05	-	 < 0.01	1.00E00	1.00E00
transformation of host cell by virus (GO:0019087)	3	0	.02	-	 < 0.01	1.00E00	1.00E00
late viral transcription (GO:0019086)	4	0	.03	-	 < 0.01	1.00E00	1.00E00
early viral transcription (GO:0019085)	2	0	.01	-	 < 0.01	1.00E00	1.00E00
carnitine biosynthetic process (GO:0045329)	5	0	.03	-	 < 0.01	1.00E00	1.00E00
viral transcription (GO:0019083)	116	0	.76	-	 < 0.01	1.00E00	1.00E00
viral translation (GO:0019081)	18	0	.12	-	 < 0.01	1.00E00	1.00E00
late endosome to vacuole transport (GO:0045324)	25	0	.16	-	 < 0.01	1.00E00	1.00E00
S-adenosylmethionine cycle (GO:0033353)	7	0	.05	-	 < 0.01	1.00E00	1.00E00
regulation of cellular glucuronidation (GO:2001029)	9	0	.06	-	 < 0.01	1.00E00	1.00E00
positive regulation of endothelial cell chemotaxis (GO:2001028)	15	0	.10	-	 < 0.01	1.00E00	1.00E00
positive regulation of response to drug (GO:2001025)	1	0	.01	-	 < 0.01	1.00E00	1.00E00
negative regulation of response to drug (GO:2001024)	1	0	.01	-	 < 0.01	1.00E00	1.00E00
regulation of response to drug (GO:2001023)	5	0	.03	-	 < 0.01	1.00E00	1.00E00
negative regulation of response to DNA damage stimulus (GO:2001021)	83	0	.54	-	 < 0.01	1.00E00	1.00E00
viral genome replication (GO:0019079)	27	0	.18	-	 < 0.01	1.00E00	1.00E00
viral release from host cell (GO:0019076)	6	0	.04	-	 < 0.01	1.00E00	1.00E00
virus maturation (GO:0019075)	2	0	.01	-	 < 0.01	1.00E00	1.00E00
viral RNA genome packaging (GO:0019074)	2	0	.01	-	 < 0.01	1.00E00	1.00E00
viral genome packaging (GO:0019072)	2	0	.01	-	 < 0.01	1.00E00	1.00E00
asparagine catabolic process via L-aspartate (GO:0033345)	1	0	.01	-	 < 0.01	1.00E00	1.00E00
positive regulation of exoribonuclease activity (GO:1901919)	1	0	.01	-	 < 0.01	1.00E00	1.00E00
cholesterol efflux (GO:0033344)	23	0	.15	-	 < 0.01	1.00E00	1.00E00
regulation of exoribonuclease activity (GO:1901917)	1	0	.01	-	 < 0.01	1.00E00	1.00E00
positive regulation of retrograde axon cargo transport (GO:2001019)	1	0	.01	-	 < 0.01	1.00E00	1.00E00
negative regulation of collagen binding (GO:0033342)	1	0	.01	-	 < 0.01	1.00E00	1.00E00
regulation of collagen binding (GO:0033341)	1	0	.01	-	 < 0.01	1.00E00	1.00E00
regulation of retrograde axon cargo transport (GO:2001017)	1	0	.01	-	 < 0.01	1.00E00	1.00E00
positive regulation of skeletal muscle cell differentiation (GO:2001016)	6	0	.04	-	 < 0.01	1.00E00	1.00E00
negative regulation of skeletal muscle cell differentiation (GO:2001015)	6	0	.04	-	 < 0.01	1.00E00	1.00E00
regulation of skeletal muscle cell differentiation (GO:2001014)	20	0	.13	-	 < 0.01	1.00E00	1.00E00
adenosine 5'-(hexahydrogen pentaphosphate) catabolic process (GO:1901911)	5	0	.03	-	 < 0.01	1.00E00	1.00E00
adenosine 5'-(hexahydrogen pentaphosphate) metabolic process (GO:1901910)	5	0	.03	-	 < 0.01	1.00E00	1.00E00
mesenchymal cell differentiation involved in renal system development (GO:2001012)	8	0	.05	-	 < 0.01	1.00E00	1.00E00
virion assembly (GO:0019068)	39	0	.25	-	 < 0.01	1.00E00	1.00E00
receptor-mediated endocytosis of virus by host cell (GO:0019065)	7	0	.05	-	 < 0.01	1.00E00	1.00E00
positive regulation of type IIa hypersensitivity (GO:0001798)	3	0	.02	-	 < 0.01	1.00E00	1.00E00
fusion of virus membrane with host plasma membrane (GO:0019064)	7	0	.05	-	 < 0.01	1.00E00	1.00E00
negative regulation of type IIa hypersensitivity (GO:0001797)	1	0	.01	-	 < 0.01	1.00E00	1.00E00
regulation of type IIa hypersensitivity (GO:0001796)	4	0	.03	-	 < 0.01	1.00E00	1.00E00
virion attachment to host cell (GO:0019062)	10	0	.07	-	 < 0.01	1.00E00	1.00E00
uncoating of virus (GO:0019061)	1	0	.01	-	 < 0.01	1.00E00	1.00E00
intracellular transport of viral protein in host cell (GO:0019060)	2	0	.01	-	 < 0.01	1.00E00	1.00E00
centriole replication (GO:0007099)	22	0	.14	-	 < 0.01	1.00E00	1.00E00
centrosome cycle (GO:0007098)	88	0	.57	-	 < 0.01	1.00E00	1.00E00
regulation of exit from mitosis (GO:0007096)	20	0	.13	-	 < 0.01	1.00E00	1.00E00
mitotic G2 DNA damage checkpoint (GO:0007095)	22	0	.14	-	 < 0.01	1.00E00	1.00E00
mitotic spindle assembly checkpoint (GO:0007094)	23	0	.15	-	 < 0.01	1.00E00	1.00E00
metaphase/anaphase transition of mitotic cell cycle (GO:0007091)	6	0	.04	-	 < 0.01	1.00E00	1.00E00
diadenosine hexaphosphate catabolic process (GO:1901909)	5	0	.03	-	 < 0.01	1.00E00	1.00E00
diadenosine hexaphosphate metabolic process (GO:1901908)	5	0	.03	-	 < 0.01	1.00E00	1.00E00
diadenosine pentaphosphate catabolic process (GO:1901907)	5	0	.03	-	 < 0.01	1.00E00	1.00E00
diadenosine pentaphosphate metabolic process (GO:1901906)	5	0	.03	-	 < 0.01	1.00E00	1.00E00
modulation by virus of host transcription (GO:0019056)	1	0	.01	-	 < 0.01	1.00E00	1.00E00
modulation by virus of host cellular process (GO:0019054)	22	0	.14	-	 < 0.01	1.00E00	1.00E00
natural killer cell proliferation (GO:0001787)	1	0	.01	-	 < 0.01	1.00E00	1.00E00
suppression by virus of host apoptotic process (GO:0019050)	3	0	.02	-	 < 0.01	1.00E00	1.00E00
B cell apoptotic process (GO:0001783)	8	0	.05	-	 < 0.01	1.00E00	1.00E00
traversing start control point of mitotic cell cycle (GO:0007089)	4	0	.03	-	 < 0.01	1.00E00	1.00E00
B cell homeostasis (GO:0001782)	24	0	.16	-	 < 0.01	1.00E00	1.00E00
regulation of mitotic nuclear division (GO:0007088)	108	0	.70	-	 < 0.01	1.00E00	1.00E00
neutrophil apoptotic process (GO:0001781)	2	0	.01	-	 < 0.01	1.00E00	1.00E00
mitotic nuclear envelope reassembly (GO:0007084)	3	0	.02	-	 < 0.01	1.00E00	1.00E00
Leydig cell differentiation (GO:0033327)	11	0	.07	-	 < 0.01	1.00E00	1.00E00
cerebrospinal fluid secretion (GO:0033326)	3	0	.02	-	 < 0.01	1.00E00	1.00E00
mitotic metaphase plate congression (GO:0007080)	45	0	.29	-	 < 0.01	1.00E00	1.00E00
UDP-D-xylose biosynthetic process (GO:0033320)	1	0	.01	-	 < 0.01	1.00E00	1.00E00
mitigation of host defenses by virus (GO:0019049)	2	0	.01	-	 < 0.01	1.00E00	1.00E00
modulation by virus of host process (GO:0019048)	34	0	.22	-	 < 0.01	1.00E00	1.00E00
release from viral latency (GO:0019046)	3	0	.02	-	 < 0.01	1.00E00	1.00E00
latent virus replication (GO:0019045)	3	0	.02	-	 < 0.01	1.00E00	1.00E00
plasma membrane repair (GO:0001778)	12	0	.08	-	 < 0.01	1.00E00	1.00E00
T cell homeostatic proliferation (GO:0001777)	1	0	.01	-	 < 0.01	1.00E00	1.00E00
establishment of viral latency (GO:0019043)	10	0	.07	-	 < 0.01	1.00E00	1.00E00
viral latency (GO:0019042)	12	0	.08	-	 < 0.01	1.00E00	1.00E00
telomere maintenance via telomere trimming (GO:0090737)	11	0	.07	-	 < 0.01	1.00E00	1.00E00
DNA repair complex assembly (GO:0090735)	6	0	.04	-	 < 0.01	1.00E00	1.00E00
mitotic chromosome movement towards spindle pole (GO:0007079)	4	0	.03	-	 < 0.01	1.00E00	1.00E00
immunological synapse formation (GO:0001771)	12	0	.08	-	 < 0.01	1.00E00	1.00E00
mitotic nuclear envelope disassembly (GO:0007077)	12	0	.08	-	 < 0.01	1.00E00	1.00E00
establishment of natural killer cell polarity (GO:0001770)	1	0	.01	-	 < 0.01	1.00E00	1.00E00
mitotic chromosome condensation (GO:0007076)	16	0	.10	-	 < 0.01	1.00E00	1.00E00
UDP-D-xylose metabolic process (GO:0033319)	1	0	.01	-	 < 0.01	1.00E00	1.00E00
positive regulation of transcription involved in exit from mitosis (GO:0007072)	1	0	.01	-	 < 0.01	1.00E00	1.00E00
meiotic spindle assembly checkpoint (GO:0033316)	1	0	.01	-	 < 0.01	1.00E00	1.00E00
mitotic DNA replication checkpoint (GO:0033314)	10	0	.07	-	 < 0.01	1.00E00	1.00E00
meiotic cell cycle checkpoint (GO:0033313)	7	0	.05	-	 < 0.01	1.00E00	1.00E00
anterior/posterior pattern specification involved in ureteric bud development (GO:0072099)	1	0	.01	-	 < 0.01	1.00E00	1.00E00
anterior/posterior pattern specification involved in kidney development (GO:0072098)	2	0	.01	-	 < 0.01	1.00E00	1.00E00
negative regulation of branch elongation involved in ureteric bud branching by BMP signaling pathway (GO:0072097)	1	0	.01	-	 < 0.01	1.00E00	1.00E00
negative regulation of branch elongation involved in ureteric bud branching (GO:0072096)	1	0	.01	-	 < 0.01	1.00E00	1.00E00
regulation of branch elongation involved in ureteric bud branching (GO:0072095)	4	0	.03	-	 < 0.01	1.00E00	1.00E00
establishment of T cell polarity (GO:0001768)	8	0	.05	-	 < 0.01	1.00E00	1.00E00
establishment of lymphocyte polarity (GO:0001767)	9	0	.06	-	 < 0.01	1.00E00	1.00E00
metanephric renal vesicle formation (GO:0072093)	4	0	.03	-	 < 0.01	1.00E00	1.00E00
membrane raft polarization (GO:0001766)	3	0	.02	-	 < 0.01	1.00E00	1.00E00
ureteric bud invasion (GO:0072092)	3	0	.02	-	 < 0.01	1.00E00	1.00E00
membrane raft assembly (GO:0001765)	10	0	.07	-	 < 0.01	1.00E00	1.00E00
regulation of stem cell proliferation (GO:0072091)	72	0	.47	-	 < 0.01	1.00E00	1.00E00
morphogenesis of a branching structure (GO:0001763)	168	0	1.10	-	 < 0.01	6.31E-01	1.00E00
female meiosis sister chromatid cohesion (GO:0007066)	1	0	.01	-	 < 0.01	1.00E00	1.00E00
primary adaptive immune response involving T cells and B cells (GO:0090721)	1	0	.01	-	 < 0.01	1.00E00	1.00E00
primary adaptive immune response (GO:0090720)	1	0	.01	-	 < 0.01	1.00E00	1.00E00
mitotic sister chromatid cohesion (GO:0007064)	19	0	.12	-	 < 0.01	1.00E00	1.00E00
regulation of sister chromatid cohesion (GO:0007063)	22	0	.14	-	 < 0.01	1.00E00	1.00E00
sister chromatid cohesion (GO:0007062)	49	0	.32	-	 < 0.01	1.00E00	1.00E00
phytol metabolic process (GO:0033306)	2	0	.01	-	 < 0.01	1.00E00	1.00E00
male meiosis chromosome segregation (GO:0007060)	4	0	.03	-	 < 0.01	1.00E00	1.00E00
cell cycle comprising mitosis without cytokinesis (GO:0033301)	1	0	.01	-	 < 0.01	1.00E00	1.00E00
stem cell proliferation (GO:0072089)	55	0	.36	-	 < 0.01	1.00E00	1.00E00
nephron epithelium morphogenesis (GO:0072088)	66	0	.43	-	 < 0.01	1.00E00	1.00E00
renal vesicle development (GO:0072087)	14	0	.09	-	 < 0.01	1.00E00	1.00E00
specification of loop of Henle identity (GO:0072086)	4	0	.03	-	 < 0.01	1.00E00	1.00E00
organ induction (GO:0001759)	16	0	.10	-	 < 0.01	1.00E00	1.00E00
somite specification (GO:0001757)	5	0	.03	-	 < 0.01	1.00E00	1.00E00
somitogenesis (GO:0001756)	65	0	.42	-	 < 0.01	1.00E00	1.00E00
neural crest cell migration (GO:0001755)	54	0	.35	-	 < 0.01	1.00E00	1.00E00
specification of nephron tubule identity (GO:0072081)	5	0	.03	-	 < 0.01	1.00E00	1.00E00
eye photoreceptor cell differentiation (GO:0001754)	48	0	.31	-	 < 0.01	1.00E00	1.00E00
immunological memory formation process (GO:0090715)	1	0	.01	-	 < 0.01	1.00E00	1.00E00
immunological memory process (GO:0090713)	1	0	.01	-	 < 0.01	1.00E00	1.00E00
spindle assembly involved in female meiosis I (GO:0007057)	2	0	.01	-	 < 0.01	1.00E00	1.00E00
spindle assembly involved in female meiosis (GO:0007056)	3	0	.02	-	 < 0.01	1.00E00	1.00E00
positive regulation of optic nerve formation (GO:2000597)	1	0	.01	-	 < 0.01	1.00E00	1.00E00
nephron tubule formation (GO:0072079)	18	0	.12	-	 < 0.01	1.00E00	1.00E00
nephron tubule morphogenesis (GO:0072078)	64	0	.42	-	 < 0.01	1.00E00	1.00E00
regulation of optic nerve formation (GO:2000595)	1	0	.01	-	 < 0.01	1.00E00	1.00E00
renal vesicle morphogenesis (GO:0072077)	13	0	.08	-	 < 0.01	1.00E00	1.00E00
positive regulation of metanephric DCT cell differentiation (GO:2000594)	2	0	.01	-	 < 0.01	1.00E00	1.00E00
nephrogenic mesenchyme development (GO:0072076)	3	0	.02	-	 < 0.01	1.00E00	1.00E00
metanephric mesenchyme development (GO:0072075)	14	0	.09	-	 < 0.01	1.00E00	1.00E00
regulation of metanephric DCT cell differentiation (GO:2000592)	2	0	.01	-	 < 0.01	1.00E00	1.00E00
kidney mesenchyme development (GO:0072074)	18	0	.12	-	 < 0.01	1.00E00	1.00E00
positive regulation of metanephric mesenchymal cell migration (GO:2000591)	3	0	.02	-	 < 0.01	1.00E00	1.00E00
negative regulation of metanephric mesenchymal cell migration (GO:2000590)	1	0	.01	-	 < 0.01	1.00E00	1.00E00
kidney interstitial fibroblast differentiation (GO:0072071)	2	0	.01	-	 < 0.01	1.00E00	1.00E00
loop of Henle development (GO:0072070)	11	0	.07	-	 < 0.01	1.00E00	1.00E00
optic placode formation (GO:0001743)	2	0	.01	-	 < 0.01	1.00E00	1.00E00
cell-substrate junction assembly (GO:0007044)	43	0	.28	-	 < 0.01	1.00E00	1.00E00
lysosomal lumen acidification (GO:0007042)	9	0	.06	-	 < 0.01	1.00E00	1.00E00
lysosomal transport (GO:0007041)	107	0	.70	-	 < 0.01	1.00E00	1.00E00
lysosome organization (GO:0007040)	71	0	.46	-	 < 0.01	1.00E00	1.00E00
regulation of metanephric mesenchymal cell migration (GO:2000589)	4	0	.03	-	 < 0.01	1.00E00	1.00E00
positive regulation of platelet-derived growth factor receptor-beta signaling pathway (GO:2000588)	3	0	.02	-	 < 0.01	1.00E00	1.00E00
negative regulation of platelet-derived growth factor receptor-beta signaling pathway (GO:2000587)	4	0	.03	-	 < 0.01	1.00E00	1.00E00
DCT cell differentiation (GO:0072069)	1	0	.01	-	 < 0.01	1.00E00	1.00E00
regulation of platelet-derived growth factor receptor-beta signaling pathway (GO:2000586)	8	0	.05	-	 < 0.01	1.00E00	1.00E00
negative regulation of platelet-derived growth factor receptor-alpha signaling pathway (GO:2000584)	2	0	.01	-	 < 0.01	1.00E00	1.00E00
regulation of platelet-derived growth factor receptor-alpha signaling pathway (GO:2000583)	5	0	.03	-	 < 0.01	1.00E00	1.00E00
positive regulation of ATP-dependent microtubule motor activity, plus-end-directed (GO:2000582)	3	0	.02	-	 < 0.01	1.00E00	1.00E00
morphogenesis of a polarized epithelium (GO:0001738)	47	0	.31	-	 < 0.01	1.00E00	1.00E00
regulation of ATP-dependent microtubule motor activity, plus-end-directed (GO:2000580)	3	0	.02	-	 < 0.01	1.00E00	1.00E00
establishment of planar polarity (GO:0001736)	21	0	.14	-	 < 0.01	1.00E00	1.00E00
inner medullary collecting duct development (GO:0072061)	3	0	.02	-	 < 0.01	1.00E00	1.00E00
outer medullary collecting duct development (GO:0072060)	1	0	.01	-	 < 0.01	1.00E00	1.00E00
protein catabolic process in the vacuole (GO:0007039)	8	0	.05	-	 < 0.01	1.00E00	1.00E00
regulation of phagocytosis, engulfment (GO:0060099)	14	0	.09	-	 < 0.01	1.00E00	1.00E00
formation of cytoplasmic translation initiation complex (GO:0001732)	16	0	.10	-	 < 0.01	1.00E00	1.00E00
formation of translation preinitiation complex (GO:0001731)	11	0	.07	-	 < 0.01	1.00E00	1.00E00
mitotic cytokinesis checkpoint (GO:0044878)	4	0	.03	-	 < 0.01	1.00E00	1.00E00
vacuolar acidification (GO:0007035)	23	0	.15	-	 < 0.01	1.00E00	1.00E00
vacuolar transport (GO:0007034)	150	0	.98	-	 < 0.01	1.00E00	1.00E00
vacuole organization (GO:0007033)	143	0	.93	-	 < 0.01	1.00E00	1.00E00
endosome organization (GO:0007032)	77	0	.50	-	 < 0.01	1.00E00	1.00E00
peroxisome organization (GO:0007031)	88	0	.57	-	 < 0.01	1.00E00	1.00E00
lipoprotein localization to membrane (GO:0044873)	1	0	.01	-	 < 0.01	1.00E00	1.00E00
Golgi organization (GO:0007030)	137	0	.89	-	 < 0.01	1.00E00	1.00E00
lipoprotein localization (GO:0044872)	16	0	.10	-	 < 0.01	1.00E00	1.00E00
negative regulation by host of viral glycoprotein metabolic process (GO:0044871)	2	0	.01	-	 < 0.01	1.00E00	1.00E00
modulation by host of viral glycoprotein metabolic process (GO:0044870)	2	0	.01	-	 < 0.01	1.00E00	1.00E00
cortical collecting duct development (GO:0072059)	1	0	.01	-	 < 0.01	1.00E00	1.00E00
positive regulation of microtubule motor activity (GO:2000576)	4	0	.03	-	 < 0.01	1.00E00	1.00E00
negative regulation of microtubule motor activity (GO:2000575)	1	0	.01	-	 < 0.01	1.00E00	1.00E00
regulation of microtubule motor activity (GO:2000574)	11	0	.07	-	 < 0.01	1.00E00	1.00E00
positive regulation of DNA biosynthetic process (GO:2000573)	68	0	.44	-	 < 0.01	1.00E00	1.00E00
renal cortex development (GO:0072055)	1	0	.01	-	 < 0.01	1.00E00	1.00E00
positive regulation of interleukin-4-dependent isotype switching to IgE isotypes (GO:2000572)	1	0	.01	-	 < 0.01	1.00E00	1.00E00
renal outer medulla development (GO:0072054)	2	0	.01	-	 < 0.01	1.00E00	1.00E00
regulation of interleukin-4-dependent isotype switching to IgE isotypes (GO:2000571)	1	0	.01	-	 < 0.01	1.00E00	1.00E00
renal inner medulla development (GO:0072053)	2	0	.01	-	 < 0.01	1.00E00	1.00E00
positive regulation of T-helper 2 cell activation (GO:2000570)	1	0	.01	-	 < 0.01	1.00E00	1.00E00
juxtaglomerular apparatus development (GO:0072051)	2	0	.01	-	 < 0.01	1.00E00	1.00E00
S-shaped body morphogenesis (GO:0072050)	7	0	.05	-	 < 0.01	1.00E00	1.00E00
endoplasmic reticulum organization (GO:0007029)	90	0	.59	-	 < 0.01	1.00E00	1.00E00
cytoplasm organization (GO:0007028)	11	0	.07	-	 < 0.01	1.00E00	1.00E00
negative regulation by host of viral exo-alpha-sialidase activity (GO:0044869)	2	0	.01	-	 < 0.01	1.00E00	1.00E00
relaxation of vascular associated smooth muscle (GO:0060087)	7	0	.05	-	 < 0.01	1.00E00	1.00E00
negative regulation of microtubule depolymerization (GO:0007026)	29	0	.19	-	 < 0.01	1.00E00	1.00E00
modulation by host of viral molecular function (GO:0044868)	3	0	.02	-	 < 0.01	1.00E00	1.00E00
circadian temperature homeostasis (GO:0060086)	3	0	.02	-	 < 0.01	1.00E00	1.00E00
modulation by host of viral catalytic activity (GO:0044867)	2	0	.01	-	 < 0.01	1.00E00	1.00E00
modulation by host of viral exo-alpha-sialidase activity (GO:0044866)	2	0	.01	-	 < 0.01	1.00E00	1.00E00
synaptic transmission involved in micturition (GO:0060084)	3	0	.02	-	 < 0.01	1.00E00	1.00E00
post-chaperonin tubulin folding pathway (GO:0007023)	6	0	.04	-	 < 0.01	1.00E00	1.00E00
smooth muscle contraction involved in micturition (GO:0060083)	3	0	.02	-	 < 0.01	1.00E00	1.00E00
eye blink reflex (GO:0060082)	1	0	.01	-	 < 0.01	1.00E00	1.00E00
tubulin complex assembly (GO:0007021)	10	0	.07	-	 < 0.01	1.00E00	1.00E00
membrane hyperpolarization (GO:0060081)	9	0	.06	-	 < 0.01	1.00E00	1.00E00
microtubule nucleation (GO:0007020)	24	0	.16	-	 < 0.01	1.00E00	1.00E00
inhibitory postsynaptic potential (GO:0060080)	11	0	.07	-	 < 0.01	1.00E00	1.00E00
protein transport into plasma membrane raft (GO:0044861)	2	0	.01	-	 < 0.01	1.00E00	1.00E00
protein localization to plasma membrane raft (GO:0044860)	4	0	.03	-	 < 0.01	1.00E00	1.00E00
regulation of neurotrophin production (GO:0032899)	2	0	.01	-	 < 0.01	1.00E00	1.00E00
neurotrophin production (GO:0032898)	2	0	.01	-	 < 0.01	1.00E00	1.00E00
regulation of T-helper 2 cell activation (GO:2000569)	1	0	.01	-	 < 0.01	1.00E00	1.00E00
positive regulation of organic acid transport (GO:0032892)	44	0	.29	-	 < 0.01	1.00E00	1.00E00
positive regulation of memory T cell activation (GO:2000568)	2	0	.01	-	 < 0.01	1.00E00	1.00E00
regulation of memory T cell activation (GO:2000567)	2	0	.01	-	 < 0.01	1.00E00	1.00E00
comma-shaped body morphogenesis (GO:0072049)	5	0	.03	-	 < 0.01	1.00E00	1.00E00
positive regulation of CD8-positive, alpha-beta T cell proliferation (GO:2000566)	4	0	.03	-	 < 0.01	1.00E00	1.00E00
urokinase plasminogen activator signaling pathway (GO:0038195)	2	0	.01	-	 < 0.01	1.00E00	1.00E00
renal system pattern specification (GO:0072048)	9	0	.06	-	 < 0.01	1.00E00	1.00E00
negative regulation of CD8-positive, alpha-beta T cell proliferation (GO:2000565)	1	0	.01	-	 < 0.01	1.00E00	1.00E00
thyroid-stimulating hormone signaling pathway (GO:0038194)	2	0	.01	-	 < 0.01	1.00E00	1.00E00
proximal/distal pattern formation involved in nephron development (GO:0072047)	5	0	.03	-	 < 0.01	1.00E00	1.00E00
regulation of CD8-positive, alpha-beta T cell proliferation (GO:2000564)	8	0	.05	-	 < 0.01	1.00E00	1.00E00
thromboxane A2 signaling pathway (GO:0038193)	1	0	.01	-	 < 0.01	1.00E00	1.00E00
establishment of planar polarity involved in nephron morphogenesis (GO:0072046)	1	0	.01	-	 < 0.01	1.00E00	1.00E00
reciprocal homologous recombination (GO:0140527)	56	0	.37	-	 < 0.01	1.00E00	1.00E00
positive regulation of CD4-positive, alpha-beta T cell proliferation (GO:2000563)	5	0	.03	-	 < 0.01	1.00E00	1.00E00
gastric inhibitory peptide signaling pathway (GO:0038192)	1	0	.01	-	 < 0.01	1.00E00	1.00E00
negative regulation of CD4-positive, alpha-beta T cell proliferation (GO:2000562)	9	0	.06	-	 < 0.01	1.00E00	1.00E00
collecting duct development (GO:0072044)	14	0	.09	-	 < 0.01	1.00E00	1.00E00
regulation of CD4-positive, alpha-beta T cell proliferation (GO:2000561)	12	0	.08	-	 < 0.01	1.00E00	1.00E00
VEGF-activated neuropilin signaling pathway (GO:0038190)	2	0	.01	-	 < 0.01	1.00E00	1.00E00
positive regulation of CD24 production (GO:2000560)	1	0	.01	-	 < 0.01	1.00E00	1.00E00
endodermal cell fate specification (GO:0001714)	6	0	.04	-	 < 0.01	1.00E00	1.00E00
negative regulation of mesenchymal cell apoptotic process involved in nephron morphogenesis (GO:0072040)	4	0	.03	-	 < 0.01	1.00E00	1.00E00
microtubule depolymerization (GO:0007019)	17	0	.11	-	 < 0.01	1.00E00	1.00E00
ectodermal cell fate commitment (GO:0001712)	2	0	.01	-	 < 0.01	1.00E00	1.00E00
endodermal cell fate commitment (GO:0001711)	13	0	.08	-	 < 0.01	1.00E00	1.00E00
plasma membrane raft organization (GO:0044857)	8	0	.05	-	 < 0.01	1.00E00	1.00E00
regulation of resting membrane potential (GO:0060075)	9	0	.06	-	 < 0.01	1.00E00	1.00E00
actin ubiquitination (GO:0007014)	1	0	.01	-	 < 0.01	1.00E00	1.00E00
plasma membrane raft localization (GO:0044856)	1	0	.01	-	 < 0.01	1.00E00	1.00E00
synapse maturation (GO:0060074)	12	0	.08	-	 < 0.01	1.00E00	1.00E00
plasma membrane raft distribution (GO:0044855)	1	0	.01	-	 < 0.01	1.00E00	1.00E00
micturition (GO:0060073)	8	0	.05	-	 < 0.01	1.00E00	1.00E00
plasma membrane raft assembly (GO:0044854)	5	0	.03	-	 < 0.01	1.00E00	1.00E00
Wnt signaling pathway, planar cell polarity pathway (GO:0060071)	97	0	.63	-	 < 0.01	1.00E00	1.00E00
canonical Wnt signaling pathway (GO:0060070)	83	0	.54	-	 < 0.01	1.00E00	1.00E00
regulation of vacuole fusion, non-autophagic (GO:0032889)	5	0	.03	-	 < 0.01	1.00E00	1.00E00
regulation of mitotic spindle elongation (GO:0032888)	1	0	.01	-	 < 0.01	1.00E00	1.00E00
regulation of spindle elongation (GO:0032887)	1	0	.01	-	 < 0.01	1.00E00	1.00E00
regulation of polysaccharide biosynthetic process (GO:0032885)	40	0	.26	-	 < 0.01	1.00E00	1.00E00
neuropilin signaling pathway (GO:0038189)	4	0	.03	-	 < 0.01	1.00E00	1.00E00
regulation of CD24 production (GO:2000559)	1	0	.01	-	 < 0.01	1.00E00	1.00E00
cholecystokinin signaling pathway (GO:0038188)	2	0	.01	-	 < 0.01	1.00E00	1.00E00
positive regulation of immunoglobulin production in mucosal tissue (GO:2000558)	2	0	.01	-	 < 0.01	1.00E00	1.00E00
regulation of polysaccharide metabolic process (GO:0032881)	46	0	.30	-	 < 0.01	1.00E00	1.00E00
regulation of immunoglobulin production in mucosal tissue (GO:2000557)	2	0	.01	-	 < 0.01	1.00E00	1.00E00
regulation of mesenchymal cell apoptotic process involved in nephron morphogenesis (GO:0072039)	4	0	.03	-	 < 0.01	1.00E00	1.00E00
positive regulation of T-helper 1 cell cytokine production (GO:2000556)	5	0	.03	-	 < 0.01	1.00E00	1.00E00
intracellular bile acid receptor signaling pathway (GO:0038185)	1	0	.01	-	 < 0.01	1.00E00	1.00E00
mesenchymal stem cell maintenance involved in nephron morphogenesis (GO:0072038)	2	0	.01	-	 < 0.01	1.00E00	1.00E00
cell surface bile acid receptor signaling pathway (GO:0038184)	1	0	.01	-	 < 0.01	1.00E00	1.00E00
regulation of T-helper 1 cell cytokine production (GO:2000554)	5	0	.03	-	 < 0.01	1.00E00	1.00E00
bile acid signaling pathway (GO:0038183)	14	0	.09	-	 < 0.01	1.00E00	1.00E00
mesenchymal to epithelial transition involved in renal vesicle formation (GO:0072036)	1	0	.01	-	 < 0.01	1.00E00	1.00E00
positive regulation of T-helper 2 cell cytokine production (GO:2000553)	7	0	.05	-	 < 0.01	1.00E00	1.00E00
cell fate determination (GO:0001709)	42	0	.27	-	 < 0.01	1.00E00	1.00E00
negative regulation of T-helper 2 cell cytokine production (GO:2000552)	4	0	.03	-	 < 0.01	1.00E00	1.00E00
renal vesicle induction (GO:0072034)	3	0	.02	-	 < 0.01	1.00E00	1.00E00
regulation of T-helper 2 cell cytokine production (GO:2000551)	11	0	.07	-	 < 0.01	1.00E00	1.00E00
nerve growth factor signaling pathway (GO:0038180)	12	0	.08	-	 < 0.01	1.00E00	1.00E00
renal vesicle formation (GO:0072033)	6	0	.04	-	 < 0.01	1.00E00	1.00E00
endoderm formation (GO:0001706)	50	0	.33	-	 < 0.01	1.00E00	1.00E00
ectoderm formation (GO:0001705)	3	0	.02	-	 < 0.01	1.00E00	1.00E00
outer mitochondrial membrane organization (GO:0007008)	6	0	.04	-	 < 0.01	1.00E00	1.00E00
inner mitochondrial membrane organization (GO:0007007)	52	0	.34	-	 < 0.01	1.00E00	1.00E00
estrous cycle (GO:0044849)	17	0	.11	-	 < 0.01	1.00E00	1.00E00
cervix development (GO:0060067)	2	0	.01	-	 < 0.01	1.00E00	1.00E00
oviduct development (GO:0060066)	3	0	.02	-	 < 0.01	1.00E00	1.00E00
protein localization to bicellular tight junction (GO:1902396)	6	0	.04	-	 < 0.01	1.00E00	1.00E00
uterus development (GO:0060065)	23	0	.15	-	 < 0.01	1.00E00	1.00E00
telomere maintenance via telomerase (GO:0007004)	29	0	.19	-	 < 0.01	1.00E00	1.00E00
Spemann organizer formation at the anterior end of the primitive streak (GO:0060064)	1	0	.01	-	 < 0.01	1.00E00	1.00E00
Spemann organizer formation (GO:0060061)	4	0	.03	-	 < 0.01	1.00E00	1.00E00
nucleolus organization (GO:0007000)	8	0	.05	-	 < 0.01	1.00E00	1.00E00
post-embryonic retina morphogenesis in camera-type eye (GO:0060060)	2	0	.01	-	 < 0.01	1.00E00	1.00E00
regulation of establishment or maintenance of cell polarity (GO:0032878)	26	0	.17	-	 < 0.01	1.00E00	1.00E00
positive regulation of DNA endoreduplication (GO:0032877)	2	0	.01	-	 < 0.01	1.00E00	1.00E00
negative regulation of DNA endoreduplication (GO:0032876)	1	0	.01	-	 < 0.01	1.00E00	1.00E00
regulation of DNA endoreduplication (GO:0032875)	4	0	.03	-	 < 0.01	1.00E00	1.00E00
neurotrophin signaling pathway (GO:0038179)	28	0	.18	-	 < 0.01	1.00E00	1.00E00
positive regulation of dendritic cell dendrite assembly (GO:2000549)	1	0	.01	-	 < 0.01	1.00E00	1.00E00
complement component C5a signaling pathway (GO:0038178)	2	0	.01	-	 < 0.01	1.00E00	1.00E00
negative regulation of dendritic cell dendrite assembly (GO:2000548)	1	0	.01	-	 < 0.01	1.00E00	1.00E00
regulation of dendritic cell dendrite assembly (GO:2000547)	3	0	.02	-	 < 0.01	1.00E00	1.00E00
positive regulation of endothelial cell chemotaxis to fibroblast growth factor (GO:2000546)	4	0	.03	-	 < 0.01	1.00E00	1.00E00
nephron morphogenesis (GO:0072028)	67	0	.44	-	 < 0.01	1.00E00	1.00E00
negative regulation of endothelial cell chemotaxis to fibroblast growth factor (GO:2000545)	1	0	.01	-	 < 0.01	1.00E00	1.00E00
connecting tubule development (GO:0072027)	1	0	.01	-	 < 0.01	1.00E00	1.00E00
regulation of endothelial cell chemotaxis to fibroblast growth factor (GO:2000544)	7	0	.05	-	 < 0.01	1.00E00	1.00E00
granzyme-mediated programmed cell death signaling pathway (GO:0140507)	8	0	.05	-	 < 0.01	1.00E00	1.00E00
interleukin-33-mediated signaling pathway (GO:0038172)	3	0	.02	-	 < 0.01	1.00E00	1.00E00
distal convoluted tubule development (GO:0072025)	5	0	.03	-	 < 0.01	1.00E00	1.00E00
cannabinoid signaling pathway (GO:0038171)	6	0	.04	-	 < 0.01	1.00E00	1.00E00
macula densa development (GO:0072024)	1	0	.01	-	 < 0.01	1.00E00	1.00E00
positive regulation of protein geranylgeranylation (GO:2000541)	1	0	.01	-	 < 0.01	1.00E00	1.00E00
somatostatin signaling pathway (GO:0038170)	5	0	.03	-	 < 0.01	1.00E00	1.00E00
thick ascending limb development (GO:0072023)	2	0	.01	-	 < 0.01	1.00E00	1.00E00
ascending thin limb development (GO:0072021)	4	0	.03	-	 < 0.01	1.00E00	1.00E00
ceramide 1-phosphate transport (GO:1902389)	8	0	.05	-	 < 0.01	1.00E00	1.00E00
positive regulation of apoptotic process involved in mammary gland involution (GO:0060058)	3	0	.02	-	 < 0.01	1.00E00	1.00E00
mammary gland involution (GO:0060056)	6	0	.04	-	 < 0.01	1.00E00	1.00E00
actomyosin contractile ring organization (GO:0044837)	6	0	.04	-	 < 0.01	1.00E00	1.00E00
positive regulation of epithelial cell proliferation involved in wound healing (GO:0060054)	9	0	.06	-	 < 0.01	1.00E00	1.00E00
neurofilament cytoskeleton organization (GO:0060052)	8	0	.05	-	 < 0.01	1.00E00	1.00E00
negative regulation of protein glycosylation (GO:0060051)	3	0	.02	-	 < 0.01	1.00E00	1.00E00
positive regulation of protein glycosylation (GO:0060050)	9	0	.06	-	 < 0.01	1.00E00	1.00E00
positive regulation of endoribonuclease activity (GO:1902380)	1	0	.01	-	 < 0.01	1.00E00	1.00E00
modulation by host of viral RNA genome replication (GO:0044830)	4	0	.03	-	 < 0.01	1.00E00	1.00E00
somatostatin receptor signaling pathway (GO:0038169)	5	0	.03	-	 < 0.01	1.00E00	1.00E00
regulation of protein geranylgeranylation (GO:2000539)	1	0	.01	-	 < 0.01	1.00E00	1.00E00
epidermal growth factor receptor signaling pathway via I-kappaB kinase/NF-kappaB cascade (GO:0038168)	1	0	.01	-	 < 0.01	1.00E00	1.00E00
positive regulation of B cell chemotaxis (GO:2000538)	2	0	.01	-	 < 0.01	1.00E00	1.00E00
epidermal growth factor receptor signaling pathway via positive regulation of NF-kappaB transcription factor activity (GO:0038167)	1	0	.01	-	 < 0.01	1.00E00	1.00E00
regulation of B cell chemotaxis (GO:2000537)	2	0	.01	-	 < 0.01	1.00E00	1.00E00
angiotensin-activated signaling pathway (GO:0038166)	12	0	.08	-	 < 0.01	1.00E00	1.00E00
proximal convoluted tubule development (GO:0072019)	1	0	.01	-	 < 0.01	1.00E00	1.00E00
negative regulation of entry of bacterium into host cell (GO:2000536)	2	0	.01	-	 < 0.01	1.00E00	1.00E00
oncostatin-M-mediated signaling pathway (GO:0038165)	7	0	.05	-	 < 0.01	1.00E00	1.00E00
regulation of entry of bacterium into host cell (GO:2000535)	7	0	.05	-	 < 0.01	1.00E00	1.00E00
distal tubule development (GO:0072017)	12	0	.08	-	 < 0.01	1.00E00	1.00E00
positive regulation of renal albumin absorption (GO:2000534)	1	0	.01	-	 < 0.01	1.00E00	1.00E00
thrombopoietin-mediated signaling pathway (GO:0038163)	5	0	.03	-	 < 0.01	1.00E00	1.00E00
glomerular parietal epithelial cell development (GO:0072016)	1	0	.01	-	 < 0.01	1.00E00	1.00E00
negative regulation of renal albumin absorption (GO:2000533)	1	0	.01	-	 < 0.01	1.00E00	1.00E00
erythropoietin-mediated signaling pathway (GO:0038162)	4	0	.03	-	 < 0.01	1.00E00	1.00E00
regulation of renal albumin absorption (GO:2000532)	2	0	.01	-	 < 0.01	1.00E00	1.00E00
prolactin signaling pathway (GO:0038161)	1	0	.01	-	 < 0.01	1.00E00	1.00E00
proximal tubule development (GO:0072014)	5	0	.03	-	 < 0.01	1.00E00	1.00E00
CXCL12-activated CXCR4 signaling pathway (GO:0038160)	1	0	.01	-	 < 0.01	1.00E00	1.00E00
glomerulus vasculature development (GO:0072012)	19	0	.12	-	 < 0.01	1.00E00	1.00E00
glomerular endothelium development (GO:0072011)	3	0	.02	-	 < 0.01	1.00E00	1.00E00
regulation of protein glycosylation (GO:0060049)	15	0	.10	-	 < 0.01	1.00E00	1.00E00
cardiac muscle contraction (GO:0060048)	78	0	.51	-	 < 0.01	1.00E00	1.00E00
VEGF-activated neuropilin signaling pathway involved in axon guidance (GO:1902378)	1	0	.01	-	 < 0.01	1.00E00	1.00E00
positive regulation by host of viral genome replication (GO:0044829)	8	0	.05	-	 < 0.01	1.00E00	1.00E00
heart contraction (GO:0060047)	90	0	.59	-	 < 0.01	1.00E00	1.00E00
negative regulation by host of viral genome replication (GO:0044828)	8	0	.05	-	 < 0.01	1.00E00	1.00E00
regulation of acrosome reaction (GO:0060046)	16	0	.10	-	 < 0.01	1.00E00	1.00E00
modulation by host of viral genome replication (GO:0044827)	18	0	.12	-	 < 0.01	1.00E00	1.00E00
negative regulation of cardiac muscle cell proliferation (GO:0060044)	16	0	.10	-	 < 0.01	1.00E00	1.00E00
regulation of rRNA catabolic process (GO:1902374)	1	0	.01	-	 < 0.01	1.00E00	1.00E00
negative regulation of mRNA catabolic process (GO:1902373)	59	0	.38	-	 < 0.01	1.00E00	1.00E00
modulation by organism of apoptotic process in other organism involved in symbiotic interaction (GO:0052433)	12	0	.08	-	 < 0.01	1.00E00	1.00E00
negative regulation of tRNA catabolic process (GO:1902371)	2	0	.01	-	 < 0.01	1.00E00	1.00E00
retinal bipolar neuron differentiation (GO:0060040)	5	0	.03	-	 < 0.01	1.00E00	1.00E00
regulation of tRNA catabolic process (GO:1902370)	2	0	.01	-	 < 0.01	1.00E00	1.00E00
meiotic telomere tethering at nuclear periphery (GO:0044821)	5	0	.03	-	 < 0.01	1.00E00	1.00E00
C-X-C chemokine receptor CXCR4 signaling pathway (GO:0038159)	1	0	.01	-	 < 0.01	1.00E00	1.00E00
positive regulation of myeloid dendritic cell chemotaxis (GO:2000529)	1	0	.01	-	 < 0.01	1.00E00	1.00E00
granulocyte colony-stimulating factor signaling pathway (GO:0038158)	2	0	.01	-	 < 0.01	1.00E00	1.00E00
regulation of myeloid dendritic cell chemotaxis (GO:2000527)	1	0	.01	-	 < 0.01	1.00E00	1.00E00
interleukin-3-mediated signaling pathway (GO:0038156)	4	0	.03	-	 < 0.01	1.00E00	1.00E00
positive regulation of glycoprotein biosynthetic process involved in immunological synapse formation (GO:2000526)	1	0	.01	-	 < 0.01	1.00E00	1.00E00
interleukin-23-mediated signaling pathway (GO:0038155)	9	0	.06	-	 < 0.01	1.00E00	1.00E00
glomerular mesangial cell differentiation (GO:0072008)	6	0	.04	-	 < 0.01	1.00E00	1.00E00
positive regulation of T cell costimulation (GO:2000525)	3	0	.02	-	 < 0.01	1.00E00	1.00E00
interleukin-11-mediated signaling pathway (GO:0038154)	3	0	.02	-	 < 0.01	1.00E00	1.00E00
mesangial cell differentiation (GO:0072007)	7	0	.05	-	 < 0.01	1.00E00	1.00E00
negative regulation of T cell costimulation (GO:2000524)	3	0	.02	-	 < 0.01	1.00E00	1.00E00
regulation of T cell costimulation (GO:2000523)	6	0	.04	-	 < 0.01	1.00E00	1.00E00
positive regulation of immunological synapse formation (GO:2000522)	1	0	.01	-	 < 0.01	1.00E00	1.00E00
kidney field specification (GO:0072004)	2	0	.01	-	 < 0.01	1.00E00	1.00E00
negative regulation of immunological synapse formation (GO:2000521)	2	0	.01	-	 < 0.01	1.00E00	1.00E00
kidney rudiment formation (GO:0072003)	3	0	.02	-	 < 0.01	1.00E00	1.00E00
regulation of immunological synapse formation (GO:2000520)	3	0	.02	-	 < 0.01	1.00E00	1.00E00
pericardium development (GO:0060039)	20	0	.13	-	 < 0.01	1.00E00	1.00E00
negative regulation of RNA catabolic process (GO:1902369)	70	0	.46	-	 < 0.01	1.00E00	1.00E00
cardiac muscle cell proliferation (GO:0060038)	14	0	.09	-	 < 0.01	1.00E00	1.00E00
mitotic G1/S transition checkpoint (GO:0044819)	67	0	.44	-	 < 0.01	1.00E00	1.00E00
modulation by host of symbiont molecular function (GO:0052428)	7	0	.05	-	 < 0.01	1.00E00	1.00E00
pharyngeal system development (GO:0060037)	26	0	.17	-	 < 0.01	1.00E00	1.00E00
negative regulation of Notch signaling pathway involved in somitogenesis (GO:1902367)	2	0	.01	-	 < 0.01	1.00E00	1.00E00
mitotic G2/M transition checkpoint (GO:0044818)	30	0	.20	-	 < 0.01	1.00E00	1.00E00
regulation of Notch signaling pathway involved in somitogenesis (GO:1902366)	2	0	.01	-	 < 0.01	1.00E00	1.00E00
notochord cell development (GO:0060035)	1	0	.01	-	 < 0.01	1.00E00	1.00E00
positive regulation of protein localization to spindle pole body (GO:1902365)	1	0	.01	-	 < 0.01	1.00E00	1.00E00
notochord cell differentiation (GO:0060034)	1	0	.01	-	 < 0.01	1.00E00	1.00E00
anatomical structure regression (GO:0060033)	18	0	.12	-	 < 0.01	1.00E00	1.00E00
regulation of protein localization to spindle pole body (GO:1902363)	1	0	.01	-	 < 0.01	1.00E00	1.00E00
notochord regression (GO:0060032)	2	0	.01	-	 < 0.01	1.00E00	1.00E00
melanocyte apoptotic process (GO:1902362)	1	0	.01	-	 < 0.01	1.00E00	1.00E00
modulation by host of symbiont catalytic activity (GO:0052422)	3	0	.02	-	 < 0.01	1.00E00	1.00E00
mediolateral intercalation (GO:0060031)	2	0	.01	-	 < 0.01	1.00E00	1.00E00
positive regulation of cellular pH reduction (GO:0032849)	5	0	.03	-	 < 0.01	1.00E00	1.00E00
negative regulation of cellular pH reduction (GO:0032848)	1	0	.01	-	 < 0.01	1.00E00	1.00E00
regulation of cellular pH reduction (GO:0032847)	7	0	.05	-	 < 0.01	1.00E00	1.00E00
negative regulation of T-helper 1 cell activation (GO:2000518)	1	0	.01	-	 < 0.01	1.00E00	1.00E00
regulation of T-helper 1 cell activation (GO:2000517)	1	0	.01	-	 < 0.01	1.00E00	1.00E00
chemokine (C-X-C motif) ligand 12 signaling pathway (GO:0038146)	4	0	.03	-	 < 0.01	1.00E00	1.00E00
positive regulation of CD4-positive, alpha-beta T cell activation (GO:2000516)	34	0	.22	-	 < 0.01	1.00E00	1.00E00
macrophage colony-stimulating factor signaling pathway (GO:0038145)	4	0	.03	-	 < 0.01	1.00E00	1.00E00
negative regulation of CD4-positive, alpha-beta T cell activation (GO:2000515)	31	0	.20	-	 < 0.01	1.00E00	1.00E00
regulation of CD4-positive, alpha-beta T cell activation (GO:2000514)	62	0	.40	-	 < 0.01	1.00E00	1.00E00
positive regulation of granzyme A production (GO:2000513)	1	0	.01	-	 < 0.01	1.00E00	1.00E00
regulation of granzyme A production (GO:2000511)	1	0	.01	-	 < 0.01	1.00E00	1.00E00
positive regulation of dendritic cell chemotaxis (GO:2000510)	8	0	.05	-	 < 0.01	1.00E00	1.00E00
convergent extension involved in organogenesis (GO:0060029)	6	0	.04	-	 < 0.01	1.00E00	1.00E00
metabolism by host of substance in symbiont (GO:0052419)	1	0	.01	-	 < 0.01	1.00E00	1.00E00
convergent extension involved in axis elongation (GO:0060028)	6	0	.04	-	 < 0.01	1.00E00	1.00E00
sulfate transmembrane transport (GO:1902358)	17	0	.11	-	 < 0.01	1.00E00	1.00E00
metabolism by organism of protein in other organism involved in symbiotic interaction (GO:0052418)	1	0	.01	-	 < 0.01	1.00E00	1.00E00
convergent extension involved in gastrulation (GO:0060027)	8	0	.05	-	 < 0.01	1.00E00	1.00E00
metabolism by host of symbiont protein (GO:0052417)	1	0	.01	-	 < 0.01	1.00E00	1.00E00
convergent extension (GO:0060026)	14	0	.09	-	 < 0.01	1.00E00	1.00E00
oxaloacetate(2-) transmembrane transport (GO:1902356)	4	0	.03	-	 < 0.01	1.00E00	1.00E00
metabolism by host of symbiont macromolecule (GO:0052416)	1	0	.01	-	 < 0.01	1.00E00	1.00E00
regulation of synaptic activity (GO:0060025)	3	0	.02	-	 < 0.01	1.00E00	1.00E00
G-quadruplex DNA unwinding (GO:0044806)	7	0	.05	-	 < 0.01	1.00E00	1.00E00
rhythmic synaptic transmission (GO:0060024)	5	0	.03	-	 < 0.01	1.00E00	1.00E00
late nucleophagy (GO:0044805)	6	0	.04	-	 < 0.01	1.00E00	1.00E00
soft palate development (GO:0060023)	5	0	.03	-	 < 0.01	1.00E00	1.00E00
autophagy of nucleus (GO:0044804)	15	0	.10	-	 < 0.01	1.00E00	1.00E00
hard palate development (GO:0060022)	6	0	.04	-	 < 0.01	1.00E00	1.00E00
phosphagen metabolic process (GO:0006599)	4	0	.03	-	 < 0.01	1.00E00	1.00E00
multi-organism membrane organization (GO:0044803)	11	0	.07	-	 < 0.01	1.00E00	1.00E00
polyamine catabolic process (GO:0006598)	5	0	.03	-	 < 0.01	1.00E00	1.00E00
Bergmann glial cell differentiation (GO:0060020)	10	0	.07	-	 < 0.01	1.00E00	1.00E00
spermine biosynthetic process (GO:0006597)	3	0	.02	-	 < 0.01	1.00E00	1.00E00
polyamine biosynthetic process (GO:0006596)	14	0	.09	-	 < 0.01	1.00E00	1.00E00
multi-organism membrane fusion (GO:0044800)	8	0	.05	-	 < 0.01	1.00E00	1.00E00
polyamine metabolic process (GO:0006595)	19	0	.12	-	 < 0.01	1.00E00	1.00E00
ornithine catabolic process (GO:0006593)	1	0	.01	-	 < 0.01	1.00E00	1.00E00
ornithine biosynthetic process (GO:0006592)	1	0	.01	-	 < 0.01	1.00E00	1.00E00
ornithine metabolic process (GO:0006591)	10	0	.07	-	 < 0.01	1.00E00	1.00E00
thyroid hormone generation (GO:0006590)	18	0	.12	-	 < 0.01	1.00E00	1.00E00
positive regulation of CD4-positive, CD25-positive, alpha-beta regulatory T cell differentiation involved in immune response (GO:0032834)	2	0	.01	-	 < 0.01	1.00E00	1.00E00
negative regulation of dendritic cell chemotaxis (GO:2000509)	1	0	.01	-	 < 0.01	1.00E00	1.00E00
regulation of CD4-positive, CD25-positive, alpha-beta regulatory T cell differentiation involved in immune response (GO:0032832)	2	0	.01	-	 < 0.01	1.00E00	1.00E00
regulation of dendritic cell chemotaxis (GO:2000508)	9	0	.06	-	 < 0.01	1.00E00	1.00E00
positive regulation of CD4-positive, CD25-positive, alpha-beta regulatory T cell differentiation (GO:0032831)	3	0	.02	-	 < 0.01	1.00E00	1.00E00
positive regulation of blood vessel remodeling (GO:2000504)	2	0	.01	-	 < 0.01	1.00E00	1.00E00
ERBB2-ERBB3 signaling pathway (GO:0038133)	1	0	.01	-	 < 0.01	1.00E00	1.00E00
positive regulation of natural killer cell chemotaxis (GO:2000503)	6	0	.04	-	 < 0.01	1.00E00	1.00E00
negative regulation of natural killer cell chemotaxis (GO:2000502)	2	0	.01	-	 < 0.01	1.00E00	1.00E00
regulation of natural killer cell chemotaxis (GO:2000501)	8	0	.05	-	 < 0.01	1.00E00	1.00E00
ERBB4 signaling pathway (GO:0038130)	1	0	.01	-	 < 0.01	1.00E00	1.00E00
radial glial cell differentiation (GO:0060019)	13	0	.08	-	 < 0.01	1.00E00	1.00E00
response to chloroquine (GO:1902349)	1	0	.01	-	 < 0.01	1.00E00	1.00E00
astrocyte fate commitment (GO:0060018)	4	0	.03	-	 < 0.01	1.00E00	1.00E00
parathyroid gland development (GO:0060017)	7	0	.05	-	 < 0.01	1.00E00	1.00E00
granulosa cell development (GO:0060016)	1	0	.01	-	 < 0.01	1.00E00	1.00E00
negative regulation by host of symbiont molecular function (GO:0052405)	5	0	.03	-	 < 0.01	1.00E00	1.00E00
granulosa cell differentiation (GO:0060014)	2	0	.01	-	 < 0.01	1.00E00	1.00E00
righting reflex (GO:0060013)	8	0	.05	-	 < 0.01	1.00E00	1.00E00
negative regulation by host of symbiont catalytic activity (GO:0052403)	2	0	.01	-	 < 0.01	1.00E00	1.00E00
synaptic transmission, glycinergic (GO:0060012)	6	0	.04	-	 < 0.01	1.00E00	1.00E00
octopamine biosynthetic process (GO:0006589)	3	0	.02	-	 < 0.01	1.00E00	1.00E00
Sertoli cell proliferation (GO:0060011)	5	0	.03	-	 < 0.01	1.00E00	1.00E00
Sertoli cell fate commitment (GO:0060010)	1	0	.01	-	 < 0.01	1.00E00	1.00E00
negative regulation of chromosome condensation (GO:1902340)	1	0	.01	-	 < 0.01	1.00E00	1.00E00
indolalkylamine metabolic process (GO:0006586)	17	0	.11	-	 < 0.01	1.00E00	1.00E00
dopamine biosynthetic process from tyrosine (GO:0006585)	1	0	.01	-	 < 0.01	1.00E00	1.00E00
regulation of CD4-positive, CD25-positive, alpha-beta regulatory T cell differentiation (GO:0032829)	3	0	.02	-	 < 0.01	1.00E00	1.00E00
catecholamine metabolic process (GO:0006584)	46	0	.30	-	 < 0.01	1.00E00	1.00E00
melanin biosynthetic process from tyrosine (GO:0006583)	2	0	.01	-	 < 0.01	1.00E00	1.00E00
negative regulation of natural killer cell differentiation involved in immune response (GO:0032827)	3	0	.02	-	 < 0.01	1.00E00	1.00E00
melanin metabolic process (GO:0006582)	14	0	.09	-	 < 0.01	1.00E00	1.00E00
regulation of natural killer cell differentiation involved in immune response (GO:0032826)	4	0	.03	-	 < 0.01	1.00E00	1.00E00
acetylcholine catabolic process (GO:0006581)	2	0	.01	-	 < 0.01	1.00E00	1.00E00
positive regulation of natural killer cell differentiation (GO:0032825)	7	0	.05	-	 < 0.01	1.00E00	1.00E00
ethanolamine metabolic process (GO:0006580)	2	0	.01	-	 < 0.01	1.00E00	1.00E00
negative regulation of natural killer cell differentiation (GO:0032824)	3	0	.02	-	 < 0.01	1.00E00	1.00E00
regulation of natural killer cell differentiation (GO:0032823)	12	0	.08	-	 < 0.01	1.00E00	1.00E00
ERBB3 signaling pathway (GO:0038129)	2	0	.01	-	 < 0.01	1.00E00	1.00E00
ERBB2 signaling pathway (GO:0038128)	32	0	.21	-	 < 0.01	1.00E00	1.00E00
ERBB signaling pathway (GO:0038127)	71	0	.46	-	 < 0.01	1.00E00	1.00E00
positive regulation of apoptotic process involved in morphogenesis (GO:1902339)	6	0	.04	-	 < 0.01	1.00E00	1.00E00
negative regulation of apoptotic process involved in morphogenesis (GO:1902338)	6	0	.04	-	 < 0.01	1.00E00	1.00E00
linear vestibuloocular reflex (GO:0060007)	1	0	.01	-	 < 0.01	1.00E00	1.00E00
regulation of apoptotic process involved in morphogenesis (GO:1902337)	13	0	.08	-	 < 0.01	1.00E00	1.00E00
positive regulation of retinal ganglion cell axon guidance (GO:1902336)	2	0	.01	-	 < 0.01	1.00E00	1.00E00
vestibular reflex (GO:0060005)	4	0	.03	-	 < 0.01	1.00E00	1.00E00
reflex (GO:0060004)	20	0	.13	-	 < 0.01	1.00E00	1.00E00
copper ion export (GO:0060003)	3	0	.02	-	 < 0.01	1.00E00	1.00E00
amino-acid betaine catabolic process (GO:0006579)	3	0	.02	-	 < 0.01	1.00E00	1.00E00
amino-acid betaine biosynthetic process (GO:0006578)	7	0	.05	-	 < 0.01	1.00E00	1.00E00
amino-acid betaine metabolic process (GO:0006577)	17	0	.11	-	 < 0.01	1.00E00	1.00E00
cellular biogenic amine metabolic process (GO:0006576)	59	0	.38	-	 < 0.01	1.00E00	1.00E00
positive regulation of natural killer cell proliferation (GO:0032819)	7	0	.05	-	 < 0.01	1.00E00	1.00E00
valine catabolic process (GO:0006574)	4	0	.03	-	 < 0.01	1.00E00	1.00E00
valine metabolic process (GO:0006573)	7	0	.05	-	 < 0.01	1.00E00	1.00E00
regulation of natural killer cell proliferation (GO:0032817)	9	0	.06	-	 < 0.01	1.00E00	1.00E00
tyrosine catabolic process (GO:0006572)	5	0	.03	-	 < 0.01	1.00E00	1.00E00
positive regulation of natural killer cell activation (GO:0032816)	21	0	.14	-	 < 0.01	1.00E00	1.00E00
tyrosine biosynthetic process (GO:0006571)	1	0	.01	-	 < 0.01	1.00E00	1.00E00
negative regulation of natural killer cell activation (GO:0032815)	10	0	.07	-	 < 0.01	1.00E00	1.00E00
tyrosine metabolic process (GO:0006570)	11	0	.07	-	 < 0.01	1.00E00	1.00E00
regulation of natural killer cell activation (GO:0032814)	35	0	.23	-	 < 0.01	1.00E00	1.00E00
positive regulation of epinephrine secretion (GO:0032812)	2	0	.01	-	 < 0.01	1.00E00	1.00E00
negative regulation of epinephrine secretion (GO:0032811)	4	0	.03	-	 < 0.01	1.00E00	1.00E00
chemokine (C-C motif) ligand 21 signaling pathway (GO:0038116)	4	0	.03	-	 < 0.01	1.00E00	1.00E00
chemokine (C-C motif) ligand 19 signaling pathway (GO:0038115)	1	0	.01	-	 < 0.01	1.00E00	1.00E00
interleukin-21-mediated signaling pathway (GO:0038114)	8	0	.05	-	 < 0.01	1.00E00	1.00E00
interleukin-9-mediated signaling pathway (GO:0038113)	9	0	.06	-	 < 0.01	1.00E00	1.00E00
interleukin-8-mediated signaling pathway (GO:0038112)	2	0	.01	-	 < 0.01	1.00E00	1.00E00
interleukin-7-mediated signaling pathway (GO:0038111)	19	0	.12	-	 < 0.01	1.00E00	1.00E00
interleukin-2-mediated signaling pathway (GO:0038110)	11	0	.07	-	 < 0.01	1.00E00	1.00E00
otic vesicle development (GO:0071599)	15	0	.10	-	 < 0.01	1.00E00	1.00E00
ubiquitin-dependent protein catabolic process via the N-end rule pathway (GO:0071596)	3	0	.02	-	 < 0.01	1.00E00	1.00E00
lymphocyte aggregation (GO:0071593)	5	0	.03	-	 < 0.01	1.00E00	1.00E00
tryptophan catabolic process (GO:0006569)	10	0	.07	-	 < 0.01	1.00E00	1.00E00
tryptophan metabolic process (GO:0006568)	12	0	.08	-	 < 0.01	1.00E00	1.00E00
threonine catabolic process (GO:0006567)	5	0	.03	-	 < 0.01	1.00E00	1.00E00
threonine metabolic process (GO:0006566)	6	0	.04	-	 < 0.01	1.00E00	1.00E00
L-serine catabolic process (GO:0006565)	4	0	.03	-	 < 0.01	1.00E00	1.00E00
lacrimal gland development (GO:0032808)	7	0	.05	-	 < 0.01	1.00E00	1.00E00
proline catabolic process (GO:0006562)	4	0	.03	-	 < 0.01	1.00E00	1.00E00
proline biosynthetic process (GO:0006561)	6	0	.04	-	 < 0.01	1.00E00	1.00E00
positive regulation of low-density lipoprotein particle receptor catabolic process (GO:0032805)	3	0	.02	-	 < 0.01	1.00E00	1.00E00
proline metabolic process (GO:0006560)	10	0	.07	-	 < 0.01	1.00E00	1.00E00
negative regulation of low-density lipoprotein particle receptor catabolic process (GO:0032804)	2	0	.01	-	 < 0.01	1.00E00	1.00E00
regulation of low-density lipoprotein particle receptor catabolic process (GO:0032803)	6	0	.04	-	 < 0.01	1.00E00	1.00E00
Kit signaling pathway (GO:0038109)	2	0	.01	-	 < 0.01	1.00E00	1.00E00
low-density lipoprotein particle receptor catabolic process (GO:0032802)	10	0	.07	-	 < 0.01	1.00E00	1.00E00
negative regulation of appetite by leptin-mediated signaling pathway (GO:0038108)	4	0	.03	-	 < 0.01	1.00E00	1.00E00
receptor catabolic process (GO:0032801)	27	0	.18	-	 < 0.01	1.00E00	1.00E00
nodal signaling pathway involved in determination of left/right asymmetry (GO:0038107)	3	0	.02	-	 < 0.01	1.00E00	1.00E00
sequestering of nodal from receptor via nodal binding (GO:0038101)	1	0	.01	-	 < 0.01	1.00E00	1.00E00
DNA strand elongation involved in nuclear cell cycle DNA replication (GO:1902319)	1	0	.01	-	 < 0.01	1.00E00	1.00E00
CAAX-box protein processing (GO:0071586)	3	0	.02	-	 < 0.01	1.00E00	1.00E00
detoxification of cadmium ion (GO:0071585)	1	0	.01	-	 < 0.01	1.00E00	1.00E00
nuclear DNA replication termination (GO:1902317)	1	0	.01	-	 < 0.01	1.00E00	1.00E00
negative regulation of zinc ion transmembrane import (GO:0071584)	1	0	.01	-	 < 0.01	1.00E00	1.00E00
negative regulation of zinc ion transmembrane transport (GO:0071583)	1	0	.01	-	 < 0.01	1.00E00	1.00E00
nuclear cell cycle DNA replication initiation (GO:1902315)	5	0	.03	-	 < 0.01	1.00E00	1.00E00
negative regulation of zinc ion transport (GO:0071582)	1	0	.01	-	 < 0.01	1.00E00	1.00E00
regulation of zinc ion transmembrane import (GO:0071581)	1	0	.01	-	 < 0.01	1.00E00	1.00E00
regulation of zinc ion transmembrane transport (GO:0071580)	1	0	.01	-	 < 0.01	1.00E00	1.00E00
L-phenylalanine catabolic process (GO:0006559)	11	0	.07	-	 < 0.01	1.00E00	1.00E00
regulation of copper ion transmembrane transport (GO:1902311)	1	0	.01	-	 < 0.01	1.00E00	1.00E00
L-phenylalanine metabolic process (GO:0006558)	11	0	.07	-	 < 0.01	1.00E00	1.00E00
positive regulation of peptidyl-serine dephosphorylation (GO:1902310)	2	0	.01	-	 < 0.01	1.00E00	1.00E00
S-adenosylmethioninamine biosynthetic process (GO:0006557)	1	0	.01	-	 < 0.01	1.00E00	1.00E00
S-adenosylmethionine biosynthetic process (GO:0006556)	4	0	.03	-	 < 0.01	1.00E00	1.00E00
methionine metabolic process (GO:0006555)	16	0	.10	-	 < 0.01	1.00E00	1.00E00
leucine catabolic process (GO:0006552)	6	0	.04	-	 < 0.01	1.00E00	1.00E00
leucine metabolic process (GO:0006551)	8	0	.05	-	 < 0.01	1.00E00	1.00E00
isoleucine catabolic process (GO:0006550)	4	0	.03	-	 < 0.01	1.00E00	1.00E00
hepatocyte cell migration (GO:0002194)	1	0	.01	-	 < 0.01	1.00E00	1.00E00
IRES-dependent translational initiation of linear mRNA (GO:0002192)	2	0	.01	-	 < 0.01	1.00E00	1.00E00
cap-dependent translational initiation (GO:0002191)	2	0	.01	-	 < 0.01	1.00E00	1.00E00
cap-independent translational initiation (GO:0002190)	2	0	.01	-	 < 0.01	1.00E00	1.00E00
regulation of zinc ion transport (GO:0071579)	2	0	.01	-	 < 0.01	1.00E00	1.00E00
zinc ion import across plasma membrane (GO:0071578)	7	0	.05	-	 < 0.01	1.00E00	1.00E00
zinc ion transmembrane transport (GO:0071577)	24	0	.16	-	 < 0.01	1.00E00	1.00E00
negative regulation of peptidyl-serine dephosphorylation (GO:1902309)	3	0	.02	-	 < 0.01	1.00E00	1.00E00
regulation of peptidyl-serine dephosphorylation (GO:1902308)	5	0	.03	-	 < 0.01	1.00E00	1.00E00
positive regulation of sodium ion transmembrane transport (GO:1902307)	21	0	.14	-	 < 0.01	1.00E00	1.00E00
negative regulation of sodium ion transmembrane transport (GO:1902306)	14	0	.09	-	 < 0.01	1.00E00	1.00E00
regulation of sodium ion transmembrane transport (GO:1902305)	66	0	.43	-	 < 0.01	1.00E00	1.00E00
isoleucine metabolic process (GO:0006549)	7	0	.05	-	 < 0.01	1.00E00	1.00E00
histidine catabolic process (GO:0006548)	8	0	.05	-	 < 0.01	1.00E00	1.00E00
histidine metabolic process (GO:0006547)	10	0	.07	-	 < 0.01	1.00E00	1.00E00
glycine catabolic process (GO:0006546)	3	0	.02	-	 < 0.01	1.00E00	1.00E00
glycine biosynthetic process (GO:0006545)	4	0	.03	-	 < 0.01	1.00E00	1.00E00
glycine metabolic process (GO:0006544)	16	0	.10	-	 < 0.01	1.00E00	1.00E00
glutamine catabolic process (GO:0006543)	3	0	.02	-	 < 0.01	1.00E00	1.00E00
glutamine biosynthetic process (GO:0006542)	2	0	.01	-	 < 0.01	1.00E00	1.00E00
glutamine metabolic process (GO:0006541)	23	0	.15	-	 < 0.01	1.00E00	1.00E00
glutamate decarboxylation to succinate (GO:0006540)	2	0	.01	-	 < 0.01	1.00E00	1.00E00
translation reinitiation (GO:0002188)	4	0	.03	-	 < 0.01	1.00E00	1.00E00
acetylcholine receptor signaling pathway (GO:0095500)	29	0	.19	-	 < 0.01	1.00E00	1.00E00
cytoplasmic translational termination (GO:0002184)	3	0	.02	-	 < 0.01	1.00E00	1.00E00
cytoplasmic translational initiation (GO:0002183)	31	0	.20	-	 < 0.01	1.00E00	1.00E00
cytoplasmic translation (GO:0002181)	75	0	.49	-	 < 0.01	1.00E00	1.00E00
protein ufmylation (GO:0071569)	6	0	.04	-	 < 0.01	1.00E00	1.00E00
cellular response to transforming growth factor beta stimulus (GO:0071560)	149	0	.97	-	 < 0.01	1.00E00	1.00E00
glutamate catabolic process via 2-oxoglutarate (GO:0006539)	1	0	.01	-	 < 0.01	1.00E00	1.00E00
glutamate catabolic process (GO:0006538)	8	0	.05	-	 < 0.01	1.00E00	1.00E00
glutamate biosynthetic process (GO:0006537)	5	0	.03	-	 < 0.01	1.00E00	1.00E00
regulation of attachment of spindle microtubules to kinetochore (GO:0051988)	13	0	.08	-	 < 0.01	1.00E00	1.00E00
glutamate metabolic process (GO:0006536)	30	0	.20	-	 < 0.01	1.00E00	1.00E00
positive regulation of attachment of spindle microtubules to kinetochore (GO:0051987)	6	0	.04	-	 < 0.01	1.00E00	1.00E00
cysteine biosynthetic process from serine (GO:0006535)	2	0	.01	-	 < 0.01	1.00E00	1.00E00
cysteine metabolic process (GO:0006534)	12	0	.08	-	 < 0.01	1.00E00	1.00E00
negative regulation of chromosome segregation (GO:0051985)	29	0	.19	-	 < 0.01	1.00E00	1.00E00
aspartate catabolic process (GO:0006533)	4	0	.03	-	 < 0.01	1.00E00	1.00E00
positive regulation of chromosome segregation (GO:0051984)	12	0	.08	-	 < 0.01	1.00E00	1.00E00
RNA acetylation (GO:1990884)	1	0	.01	-	 < 0.01	1.00E00	1.00E00
aspartate biosynthetic process (GO:0006532)	3	0	.02	-	 < 0.01	1.00E00	1.00E00
regulation of chromosome segregation (GO:0051983)	84	0	.55	-	 < 0.01	1.00E00	1.00E00
aspartate metabolic process (GO:0006531)	8	0	.05	-	 < 0.01	1.00E00	1.00E00
rRNA acetylation (GO:1990882)	1	0	.01	-	 < 0.01	1.00E00	1.00E00
asparagine catabolic process (GO:0006530)	1	0	.01	-	 < 0.01	1.00E00	1.00E00
male germ cell proliferation (GO:0002176)	2	0	.01	-	 < 0.01	1.00E00	1.00E00
protein localization to paranode region of axon (GO:0002175)	5	0	.03	-	 < 0.01	1.00E00	1.00E00
response to transforming growth factor beta (GO:0071559)	156	0	1.02	-	 < 0.01	6.30E-01	1.00E00
histone H3-K27 demethylation (GO:0071557)	5	0	.03	-	 < 0.01	1.00E00	1.00E00
cell wall organization or biogenesis (GO:0071554)	4	0	.03	-	 < 0.01	1.00E00	1.00E00
death-inducing signaling complex assembly (GO:0071550)	8	0	.05	-	 < 0.01	1.00E00	1.00E00
asparagine biosynthetic process (GO:0006529)	2	0	.01	-	 < 0.01	1.00E00	1.00E00
asparagine metabolic process (GO:0006528)	5	0	.03	-	 < 0.01	1.00E00	1.00E00
cellular response to gastrin (GO:1990878)	1	0	.01	-	 < 0.01	1.00E00	1.00E00
arginine biosynthetic process (GO:0006526)	5	0	.03	-	 < 0.01	1.00E00	1.00E00
lysophospholipid transport (GO:0051977)	2	0	.01	-	 < 0.01	1.00E00	1.00E00
alanine catabolic process (GO:0006524)	5	0	.03	-	 < 0.01	1.00E00	1.00E00
negative regulation of telomerase activity (GO:0051974)	13	0	.08	-	 < 0.01	1.00E00	1.00E00
alanine metabolic process (GO:0006522)	5	0	.03	-	 < 0.01	1.00E00	1.00E00
positive regulation of telomerase activity (GO:0051973)	34	0	.22	-	 < 0.01	1.00E00	1.00E00
regulation of telomerase activity (GO:0051972)	50	0	.33	-	 < 0.01	1.00E00	1.00E00
positive regulation of transmission of nerve impulse (GO:0051971)	6	0	.04	-	 < 0.01	1.00E00	1.00E00
negative regulation of transmission of nerve impulse (GO:0051970)	6	0	.04	-	 < 0.01	1.00E00	1.00E00
cellular response to dexamethasone stimulus (GO:0071549)	31	0	.20	-	 < 0.01	1.00E00	1.00E00
response to dexamethasone (GO:0071548)	41	0	.27	-	 < 0.01	1.00E00	1.00E00
inositol phosphate catabolic process (GO:0071545)	17	0	.11	-	 < 0.01	1.00E00	1.00E00
diphosphoinositol polyphosphate catabolic process (GO:0071544)	1	0	.01	-	 < 0.01	1.00E00	1.00E00
diphosphoinositol polyphosphate metabolic process (GO:0071543)	5	0	.03	-	 < 0.01	1.00E00	1.00E00
regulation of transmission of nerve impulse (GO:0051969)	16	0	.10	-	 < 0.01	1.00E00	1.00E00
cellular response to chemokine (GO:1990869)	89	0	.58	-	 < 0.01	1.00E00	1.00E00
protein deglycosylation (GO:0006517)	32	0	.21	-	 < 0.01	1.00E00	1.00E00
positive regulation of synaptic transmission, glutamatergic (GO:0051968)	32	0	.21	-	 < 0.01	1.00E00	1.00E00
response to chemokine (GO:1990868)	89	0	.58	-	 < 0.01	1.00E00	1.00E00
glycoprotein catabolic process (GO:0006516)	26	0	.17	-	 < 0.01	1.00E00	1.00E00
negative regulation of synaptic transmission, glutamatergic (GO:0051967)	10	0	.07	-	 < 0.01	1.00E00	1.00E00
response to gastrin (GO:1990867)	1	0	.01	-	 < 0.01	1.00E00	1.00E00
protein quality control for misfolded or incompletely synthesized proteins (GO:0006515)	28	0	.18	-	 < 0.01	1.00E00	1.00E00
regulation of synaptic transmission, glutamatergic (GO:0051966)	72	0	.47	-	 < 0.01	1.00E00	1.00E00
protein monoubiquitination (GO:0006513)	62	0	.40	-	 < 0.01	1.00E00	1.00E00
response to growth hormone-releasing hormone (GO:1990864)	1	0	.01	-	 < 0.01	1.00E00	1.00E00
desmosome assembly (GO:0002159)	4	0	.03	-	 < 0.01	1.00E00	1.00E00
osteoclast proliferation (GO:0002158)	4	0	.03	-	 < 0.01	1.00E00	1.00E00
regulation of thyroid hormone mediated signaling pathway (GO:0002155)	4	0	.03	-	 < 0.01	1.00E00	1.00E00
thyroid hormone mediated signaling pathway (GO:0002154)	3	0	.02	-	 < 0.01	1.00E00	1.00E00
bile acid conjugation (GO:0002152)	1	0	.01	-	 < 0.01	1.00E00	1.00E00
otolith mineralization (GO:0045299)	2	0	.01	-	 < 0.01	1.00E00	1.00E00
protein localization to centrosome (GO:0071539)	23	0	.15	-	 < 0.01	1.00E00	1.00E00
mRNA cis splicing, via spliceosome (GO:0045292)	34	0	.22	-	 < 0.01	1.00E00	1.00E00
membrane protein ectodomain proteolysis (GO:0006509)	20	0	.13	-	 < 0.01	1.00E00	1.00E00
positive regulation of relaxation of cardiac muscle (GO:1901899)	2	0	.01	-	 < 0.01	1.00E00	1.00E00
negative regulation of relaxation of cardiac muscle (GO:1901898)	2	0	.01	-	 < 0.01	1.00E00	1.00E00
cellular response to endothelin (GO:1990859)	2	0	.01	-	 < 0.01	1.00E00	1.00E00
GPI anchor release (GO:0006507)	1	0	.01	-	 < 0.01	1.00E00	1.00E00
methotrexate transport (GO:0051958)	2	0	.01	-	 < 0.01	1.00E00	1.00E00
regulation of relaxation of cardiac muscle (GO:1901897)	7	0	.05	-	 < 0.01	1.00E00	1.00E00
cellular response to lectin (GO:1990858)	1	0	.01	-	 < 0.01	1.00E00	1.00E00
GPI anchor biosynthetic process (GO:0006506)	32	0	.21	-	 < 0.01	1.00E00	1.00E00
positive regulation of amino acid transport (GO:0051957)	21	0	.14	-	 < 0.01	1.00E00	1.00E00
positive regulation of ATPase-coupled calcium transmembrane transporter activity (GO:1901896)	5	0	.03	-	 < 0.01	1.00E00	1.00E00
GPI anchor metabolic process (GO:0006505)	33	0	.22	-	 < 0.01	1.00E00	1.00E00
negative regulation of amino acid transport (GO:0051956)	13	0	.08	-	 < 0.01	1.00E00	1.00E00
negative regulation of ATPase-coupled calcium transmembrane transporter activity (GO:1901895)	3	0	.02	-	 < 0.01	1.00E00	1.00E00
regulation of amino acid transport (GO:0051955)	37	0	.24	-	 < 0.01	1.00E00	1.00E00
regulation of ATPase-coupled calcium transmembrane transporter activity (GO:1901894)	10	0	.07	-	 < 0.01	1.00E00	1.00E00
positive regulation of amine transport (GO:0051954)	39	0	.25	-	 < 0.01	1.00E00	1.00E00
negative regulation of amine transport (GO:0051953)	27	0	.18	-	 < 0.01	1.00E00	1.00E00
C-terminal protein lipidation (GO:0006501)	7	0	.05	-	 < 0.01	1.00E00	1.00E00
regulation of amine transport (GO:0051952)	94	0	.61	-	 < 0.01	1.00E00	1.00E00
hypochlorous acid biosynthetic process (GO:0002149)	1	0	.01	-	 < 0.01	1.00E00	1.00E00
N-terminal protein palmitoylation (GO:0006500)	1	0	.01	-	 < 0.01	1.00E00	1.00E00
positive regulation of glutamate uptake involved in transmission of nerve impulse (GO:0051951)	1	0	.01	-	 < 0.01	1.00E00	1.00E00
hypochlorous acid metabolic process (GO:0002148)	1	0	.01	-	 < 0.01	1.00E00	1.00E00
tRNA wobble position uridine thiolation (GO:0002143)	4	0	.03	-	 < 0.01	1.00E00	1.00E00
cementum mineralization (GO:0071529)	2	0	.01	-	 < 0.01	1.00E00	1.00E00
tRNA re-export from nucleus (GO:0071528)	1	0	.01	-	 < 0.01	1.00E00	1.00E00
semaphorin-plexin signaling pathway (GO:0071526)	39	0	.25	-	 < 0.01	1.00E00	1.00E00
regulation of glutamate uptake involved in transmission of nerve impulse (GO:0051946)	3	0	.02	-	 < 0.01	1.00E00	1.00E00
negative regulation of catecholamine uptake involved in synaptic transmission (GO:0051945)	1	0	.01	-	 < 0.01	1.00E00	1.00E00
adaptive thermogenesis (GO:1990845)	18	0	.12	-	 < 0.01	1.00E00	1.00E00
positive regulation of catecholamine uptake involved in synaptic transmission (GO:0051944)	3	0	.02	-	 < 0.01	1.00E00	1.00E00
positive regulation of amino acid uptake involved in synaptic transmission (GO:0051943)	1	0	.01	-	 < 0.01	1.00E00	1.00E00
positive regulation of protein depolymerization (GO:1901881)	20	0	.13	-	 < 0.01	1.00E00	1.00E00
regulation of amino acid uptake involved in synaptic transmission (GO:0051941)	3	0	.02	-	 < 0.01	1.00E00	1.00E00
negative regulation of protein depolymerization (GO:1901880)	69	0	.45	-	 < 0.01	1.00E00	1.00E00
retinoic acid biosynthetic process (GO:0002138)	8	0	.05	-	 < 0.01	1.00E00	1.00E00
regulation of catecholamine uptake involved in synaptic transmission (GO:0051940)	8	0	.05	-	 < 0.01	1.00E00	1.00E00
response to lectin (GO:1990840)	1	0	.01	-	 < 0.01	1.00E00	1.00E00
maintenance of imprinting at mating-type locus (GO:0071517)	1	0	.01	-	 < 0.01	1.00E00	1.00E00
establishment of imprinting at mating-type locus (GO:0071516)	1	0	.01	-	 < 0.01	1.00E00	1.00E00
genetic imprinting at mating-type locus (GO:0071515)	2	0	.01	-	 < 0.01	1.00E00	1.00E00
genetic imprinting (GO:0071514)	24	0	.16	-	 < 0.01	1.00E00	1.00E00
regulation of protein depolymerization (GO:1901879)	92	0	.60	-	 < 0.01	1.00E00	1.00E00
gamma-aminobutyric acid import (GO:0051939)	4	0	.03	-	 < 0.01	1.00E00	1.00E00
response to endothelin (GO:1990839)	3	0	.02	-	 < 0.01	1.00E00	1.00E00
negative regulation of calcium ion binding (GO:1901877)	2	0	.01	-	 < 0.01	1.00E00	1.00E00
regulation of calcium ion binding (GO:1901876)	2	0	.01	-	 < 0.01	1.00E00	1.00E00
glutamate reuptake (GO:0051935)	2	0	.01	-	 < 0.01	1.00E00	1.00E00
negative regulation of post-translational protein modification (GO:1901874)	2	0	.01	-	 < 0.01	1.00E00	1.00E00
catecholamine uptake involved in synaptic transmission (GO:0051934)	5	0	.03	-	 < 0.01	1.00E00	1.00E00
regulation of post-translational protein modification (GO:1901873)	3	0	.02	-	 < 0.01	1.00E00	1.00E00
response to odorant (GO:1990834)	4	0	.03	-	 < 0.01	1.00E00	1.00E00
amino acid neurotransmitter reuptake (GO:0051933)	2	0	.01	-	 < 0.01	1.00E00	1.00E00
synaptic transmission, GABAergic (GO:0051932)	14	0	.09	-	 < 0.01	1.00E00	1.00E00
slow axonal transport (GO:1990832)	1	0	.01	-	 < 0.01	1.00E00	1.00E00
regulation of sensory perception (GO:0051931)	42	0	.27	-	 < 0.01	1.00E00	1.00E00
tRNA nucleoside ribose methylation (GO:0002128)	1	0	.01	-	 < 0.01	1.00E00	1.00E00
regulation of sensory perception of pain (GO:0051930)	41	0	.27	-	 < 0.01	1.00E00	1.00E00
cellular response to leukemia inhibitory factor (GO:1990830)	96	0	.63	-	 < 0.01	1.00E00	1.00E00
tRNA wobble base cytosine methylation (GO:0002127)	1	0	.01	-	 < 0.01	1.00E00	1.00E00
maternal aggressive behavior (GO:0002125)	4	0	.03	-	 < 0.01	1.00E00	1.00E00
inter-male aggressive behavior (GO:0002121)	2	0	.01	-	 < 0.01	1.00E00	1.00E00
cellular response to mycophenolic acid (GO:0071506)	2	0	.01	-	 < 0.01	1.00E00	1.00E00
response to mycophenolic acid (GO:0071505)	2	0	.01	-	 < 0.01	1.00E00	1.00E00
cellular response to heparin (GO:0071504)	5	0	.03	-	 < 0.01	1.00E00	1.00E00
secretion of lysosomal enzymes (GO:0033299)	5	0	.03	-	 < 0.01	1.00E00	1.00E00
response to heparin (GO:0071503)	6	0	.04	-	 < 0.01	1.00E00	1.00E00
cellular response to temperature stimulus (GO:0071502)	5	0	.03	-	 < 0.01	1.00E00	1.00E00
cellular response to sterol depletion (GO:0071501)	10	0	.07	-	 < 0.01	1.00E00	1.00E00
cellular response to nitrosative stress (GO:0071500)	4	0	.03	-	 < 0.01	1.00E00	1.00E00
hepatocyte dedifferentiation (GO:1990828)	1	0	.01	-	 < 0.01	1.00E00	1.00E00
T-tubule organization (GO:0033292)	9	0	.06	-	 < 0.01	1.00E00	1.00E00
negative regulation of calcium ion transport (GO:0051926)	61	0	.40	-	 < 0.01	1.00E00	1.00E00
positive regulation of muscle tissue development (GO:1901863)	23	0	.15	-	 < 0.01	1.00E00	1.00E00
sulfation (GO:0051923)	23	0	.15	-	 < 0.01	1.00E00	1.00E00
negative regulation of muscle tissue development (GO:1901862)	12	0	.08	-	 < 0.01	1.00E00	1.00E00
response to leukemia inhibitory factor (GO:1990823)	97	0	.63	-	 < 0.01	1.00E00	1.00E00
regulation of muscle tissue development (GO:1901861)	42	0	.27	-	 < 0.01	1.00E00	1.00E00
basic amino acid transmembrane transport (GO:1990822)	14	0	.09	-	 < 0.01	1.00E00	1.00E00
positive regulation of mitochondrial DNA metabolic process (GO:1901860)	1	0	.01	-	 < 0.01	1.00E00	1.00E00
aggressive behavior (GO:0002118)	9	0	.06	-	 < 0.01	1.00E00	1.00E00
store-operated calcium entry (GO:0002115)	8	0	.05	-	 < 0.01	1.00E00	1.00E00
positive regulation of fibrinolysis (GO:0051919)	4	0	.03	-	 < 0.01	1.00E00	1.00E00
regulation of mitochondrial DNA metabolic process (GO:1901858)	3	0	.02	-	 < 0.01	1.00E00	1.00E00
positive regulation of cellular respiration (GO:1901857)	6	0	.04	-	 < 0.01	1.00E00	1.00E00
negative regulation of cellular respiration (GO:1901856)	1	0	.01	-	 < 0.01	1.00E00	1.00E00
response to vitamin D (GO:0033280)	29	0	.19	-	 < 0.01	1.00E00	1.00E00
induction of synaptic plasticity by chemical substance (GO:0051915)	1	0	.01	-	 < 0.01	1.00E00	1.00E00
positive regulation of synaptic plasticity by chemical substance (GO:0051914)	1	0	.01	-	 < 0.01	1.00E00	1.00E00
regulation of synaptic plasticity by chemical substance (GO:0051913)	1	0	.01	-	 < 0.01	1.00E00	1.00E00
tRNA wobble cytosine modification (GO:0002101)	2	0	.01	-	 < 0.01	1.00E00	1.00E00
tRNA wobble adenosine to inosine editing (GO:0002100)	2	0	.01	-	 < 0.01	1.00E00	1.00E00
cell proliferation in midbrain (GO:0033278)	6	0	.04	-	 < 0.01	1.00E00	1.00E00
abortive mitotic cell cycle (GO:0033277)	2	0	.01	-	 < 0.01	1.00E00	1.00E00
actin-myosin filament sliding (GO:0033275)	38	0	.25	-	 < 0.01	1.00E00	1.00E00
response to vitamin B2 (GO:0033274)	1	0	.01	-	 < 0.01	1.00E00	1.00E00
endoplasmic reticulum tubular network membrane organization (GO:1990809)	4	0	.03	-	 < 0.01	1.00E00	1.00E00
response to vitamin (GO:0033273)	84	0	.55	-	 < 0.01	1.00E00	1.00E00
positive regulation of cell communication by electrical coupling involved in cardiac conduction (GO:1901846)	1	0	.01	-	 < 0.01	1.00E00	1.00E00
establishment of pigment granule localization (GO:0051905)	24	0	.16	-	 < 0.01	1.00E00	1.00E00
regulation of cell communication by electrical coupling involved in cardiac conduction (GO:1901844)	9	0	.06	-	 < 0.01	1.00E00	1.00E00
pigment granule transport (GO:0051904)	23	0	.15	-	 < 0.01	1.00E00	1.00E00
positive regulation of high voltage-gated calcium channel activity (GO:1901843)	5	0	.03	-	 < 0.01	1.00E00	1.00E00
negative regulation of high voltage-gated calcium channel activity (GO:1901842)	6	0	.04	-	 < 0.01	1.00E00	1.00E00
negative regulation of mitochondrial depolarization (GO:0051902)	6	0	.04	-	 < 0.01	1.00E00	1.00E00
regulation of high voltage-gated calcium channel activity (GO:1901841)	15	0	.10	-	 < 0.01	1.00E00	1.00E00
protein palmitoleylation (GO:0045234)	1	0	.01	-	 < 0.01	1.00E00	1.00E00
RNA localization to nucleus (GO:0090685)	5	0	.03	-	 < 0.01	1.00E00	1.00E00
positive regulation of transcription of nucleolar large rRNA by RNA polymerase I (GO:1901838)	10	0	.07	-	 < 0.01	1.00E00	1.00E00
negative regulation of transcription of nucleolar large rRNA by RNA polymerase I (GO:1901837)	3	0	.02	-	 < 0.01	1.00E00	1.00E00
regulation of nuclear cell cycle DNA replication (GO:0033262)	15	0	.10	-	 < 0.01	1.00E00	1.00E00
regulation of transcription of nucleolar large rRNA by RNA polymerase I (GO:1901836)	14	0	.09	-	 < 0.01	1.00E00	1.00E00
positive regulation of deadenylation-independent decapping of nuclear-transcribed mRNA (GO:1901835)	1	0	.01	-	 < 0.01	1.00E00	1.00E00
nuclear DNA replication (GO:0033260)	56	0	.37	-	 < 0.01	1.00E00	1.00E00
regulation of deadenylation-independent decapping of nuclear-transcribed mRNA (GO:1901834)	1	0	.01	-	 < 0.01	1.00E00	1.00E00
external encapsulating structure organization (GO:0045229)	3	0	.02	-	 < 0.01	1.00E00	1.00E00
extracellular polysaccharide biosynthetic process (GO:0045226)	3	0	.02	-	 < 0.01	1.00E00	1.00E00
negative regulation of CD4 production (GO:0045225)	1	0	.01	-	 < 0.01	1.00E00	1.00E00
calcium ion transmembrane transport via low voltage-gated calcium channel (GO:0090676)	1	0	.01	-	 < 0.01	1.00E00	1.00E00
intermicrovillar adhesion (GO:0090675)	2	0	.01	-	 < 0.01	1.00E00	1.00E00
regulation of CD4 production (GO:0045223)	1	0	.01	-	 < 0.01	1.00E00	1.00E00
endothelial cell-matrix adhesion (GO:0090673)	2	0	.01	-	 < 0.01	1.00E00	1.00E00
negative regulation of FasL production (GO:0045221)	1	0	.01	-	 < 0.01	1.00E00	1.00E00
telomerase RNA localization (GO:0090672)	1	0	.01	-	 < 0.01	1.00E00	1.00E00
telomerase RNA localization to Cajal body (GO:0090671)	1	0	.01	-	 < 0.01	1.00E00	1.00E00
RNA localization to Cajal body (GO:0090670)	5	0	.03	-	 < 0.01	1.00E00	1.00E00
zeaxanthin biosynthetic process (GO:1901827)	1	0	.01	-	 < 0.01	1.00E00	1.00E00
zeaxanthin metabolic process (GO:1901825)	1	0	.01	-	 < 0.01	1.00E00	1.00E00
regulation of FasL production (GO:0045219)	1	0	.01	-	 < 0.01	1.00E00	1.00E00
zonula adherens maintenance (GO:0045218)	3	0	.02	-	 < 0.01	1.00E00	1.00E00
telomerase RNA stabilization (GO:0090669)	4	0	.03	-	 < 0.01	1.00E00	1.00E00
cell-cell junction maintenance (GO:0045217)	16	0	.10	-	 < 0.01	1.00E00	1.00E00
endothelial cell chemotaxis to vascular endothelial growth factor (GO:0090668)	1	0	.01	-	 < 0.01	1.00E00	1.00E00
cell chemotaxis to vascular endothelial growth factor (GO:0090667)	1	0	.01	-	 < 0.01	1.00E00	1.00E00
scaRNA localization to Cajal body (GO:0090666)	5	0	.03	-	 < 0.01	1.00E00	1.00E00
sarcomere organization (GO:0045214)	38	0	.25	-	 < 0.01	1.00E00	1.00E00
neurotransmitter receptor metabolic process (GO:0045213)	3	0	.02	-	 < 0.01	1.00E00	1.00E00
galanin-activated signaling pathway (GO:0090663)	2	0	.01	-	 < 0.01	1.00E00	1.00E00
FasL biosynthetic process (GO:0045210)	1	0	.01	-	 < 0.01	1.00E00	1.00E00
cerebrospinal fluid circulation (GO:0090660)	5	0	.03	-	 < 0.01	1.00E00	1.00E00
negative regulation of cellular amine catabolic process (GO:0033242)	1	0	.01	-	 < 0.01	1.00E00	1.00E00
regulation of cellular amine catabolic process (GO:0033241)	1	0	.01	-	 < 0.01	1.00E00	1.00E00
positive regulation of cellular amine metabolic process (GO:0033240)	10	0	.07	-	 < 0.01	1.00E00	1.00E00
beta-carotene metabolic process (GO:1901810)	1	0	.01	-	 < 0.01	1.00E00	1.00E00
MAPK phosphatase export from nucleus, leptomycin B sensitive (GO:0045209)	1	0	.01	-	 < 0.01	1.00E00	1.00E00
gastrin-induced gastric acid secretion (GO:0001698)	1	0	.01	-	 < 0.01	1.00E00	1.00E00
MAPK phosphatase export from nucleus (GO:0045208)	1	0	.01	-	 < 0.01	1.00E00	1.00E00
histamine-induced gastric acid secretion (GO:0001697)	1	0	.01	-	 < 0.01	1.00E00	1.00E00
gastric acid secretion (GO:0001696)	8	0	.05	-	 < 0.01	1.00E00	1.00E00
telomeric loop disassembly (GO:0090657)	10	0	.07	-	 < 0.01	1.00E00	1.00E00
histamine catabolic process (GO:0001695)	1	0	.01	-	 < 0.01	1.00E00	1.00E00
t-circle formation (GO:0090656)	11	0	.07	-	 < 0.01	1.00E00	1.00E00
histamine biosynthetic process (GO:0001694)	2	0	.01	-	 < 0.01	1.00E00	1.00E00
MAPK export from nucleus (GO:0045204)	2	0	.01	-	 < 0.01	1.00E00	1.00E00
histamine metabolic process (GO:0001692)	6	0	.04	-	 < 0.01	1.00E00	1.00E00
establishment of neuroblast polarity (GO:0045200)	3	0	.02	-	 < 0.01	1.00E00	1.00E00
negative regulation of cellular amine metabolic process (GO:0033239)	7	0	.05	-	 < 0.01	1.00E00	1.00E00
cellular response to oxygen-glucose deprivation (GO:0090650)	7	0	.05	-	 < 0.01	1.00E00	1.00E00
negative regulation of protein sumoylation (GO:0033234)	10	0	.07	-	 < 0.01	1.00E00	1.00E00
beta-glucoside catabolic process (GO:1901805)	2	0	.01	-	 < 0.01	1.00E00	1.00E00
beta-glucoside metabolic process (GO:1901804)	2	0	.01	-	 < 0.01	1.00E00	1.00E00
response to oxygen-glucose deprivation (GO:0090649)	9	0	.06	-	 < 0.01	1.00E00	1.00E00
response to environmental enrichment (GO:0090648)	1	0	.01	-	 < 0.01	1.00E00	1.00E00
modulation of age-related behavioral decline (GO:0090647)	9	0	.06	-	 < 0.01	1.00E00	1.00E00
mitochondrial tRNA processing (GO:0090646)	13	0	.08	-	 < 0.01	1.00E00	1.00E00
tRNA 5'-leader removal (GO:0001682)	13	0	.08	-	 < 0.01	1.00E00	1.00E00
tRNA 3'-terminal CCA addition (GO:0001680)	1	0	.01	-	 < 0.01	1.00E00	1.00E00
dsRNA transport (GO:0033227)	3	0	.02	-	 < 0.01	1.00E00	1.00E00
cellular glucose homeostasis (GO:0001678)	95	0	.62	-	 < 0.01	1.00E00	1.00E00
acrosome assembly (GO:0001675)	19	0	.12	-	 < 0.01	1.00E00	1.00E00
regulation of chromatin assembly or disassembly (GO:0001672)	27	0	.18	-	 < 0.01	1.00E00	1.00E00
reductive iron assimilation (GO:0033215)	1	0	.01	-	 < 0.01	1.00E00	1.00E00
siderophore-dependent iron import into cell (GO:0033214)	1	0	.01	-	 < 0.01	1.00E00	1.00E00
iron import into cell (GO:0033212)	7	0	.05	-	 < 0.01	1.00E00	1.00E00
adiponectin-activated signaling pathway (GO:0033211)	7	0	.05	-	 < 0.01	1.00E00	1.00E00
leptin-mediated signaling pathway (GO:0033210)	11	0	.07	-	 < 0.01	1.00E00	1.00E00
mRNA cleavage involved in gene silencing by siRNA (GO:0090625)	1	0	.01	-	 < 0.01	1.00E00	1.00E00
behavioral fear response (GO:0001662)	29	0	.19	-	 < 0.01	1.00E00	1.00E00
fever generation (GO:0001660)	3	0	.02	-	 < 0.01	1.00E00	1.00E00
meiotic cytokinesis (GO:0033206)	8	0	.05	-	 < 0.01	1.00E00	1.00E00
HRI-mediated signaling (GO:0140468)	4	0	.03	-	 < 0.01	1.00E00	1.00E00
integrated stress response signaling (GO:0140467)	16	0	.10	-	 < 0.01	1.00E00	1.00E00
temperature homeostasis (GO:0001659)	30	0	.20	-	 < 0.01	1.00E00	1.00E00
branching involved in ureteric bud morphogenesis (GO:0001658)	43	0	.28	-	 < 0.01	1.00E00	1.00E00
ureteric bud development (GO:0001657)	85	0	.55	-	 < 0.01	1.00E00	1.00E00
DNA clamp unloading (GO:0090618)	2	0	.01	-	 < 0.01	1.00E00	1.00E00
metanephros development (GO:0001656)	82	0	.53	-	 < 0.01	1.00E00	1.00E00
mitochondrial mRNA 3'-end processing (GO:0090616)	1	0	.01	-	 < 0.01	1.00E00	1.00E00
pericentric heterochromatin organization (GO:0140462)	3	0	.02	-	 < 0.01	1.00E00	1.00E00
mitochondrial mRNA processing (GO:0090615)	2	0	.01	-	 < 0.01	1.00E00	1.00E00
subtelomeric heterochromatin organization (GO:0140461)	1	0	.01	-	 < 0.01	1.00E00	1.00E00
ubiquitin-independent protein catabolic process via the multivesicular body sorting pathway (GO:0090611)	5	0	.03	-	 < 0.01	1.00E00	1.00E00
positive regulation by host of viral process (GO:0044794)	15	0	.10	-	 < 0.01	1.00E00	1.00E00
negative regulation by host of viral process (GO:0044793)	14	0	.09	-	 < 0.01	1.00E00	1.00E00
positive regulation by host of viral release from host cell (GO:0044791)	5	0	.03	-	 < 0.01	1.00E00	1.00E00
negative regulation by host of viral release from host cell (GO:0044790)	1	0	.01	-	 < 0.01	1.00E00	1.00E00
positive regulation of interleukin-18-mediated signaling pathway (GO:2000494)	1	0	.01	-	 < 0.01	1.00E00	1.00E00
osteoblast differentiation (GO:0001649)	127	0	.83	-	 < 0.01	1.00E00	1.00E00
regulation of interleukin-18-mediated signaling pathway (GO:2000492)	1	0	.01	-	 < 0.01	1.00E00	1.00E00
cytoplasm protein quality control (GO:0140455)	1	0	.01	-	 < 0.01	1.00E00	1.00E00
positive regulation of hepatic stellate cell activation (GO:2000491)	3	0	.02	-	 < 0.01	1.00E00	1.00E00
negative regulation of hepatic stellate cell activation (GO:2000490)	2	0	.01	-	 < 0.01	1.00E00	1.00E00
protein targeting to Golgi apparatus (GO:0140450)	1	0	.01	-	 < 0.01	1.00E00	1.00E00
modulation by host of viral release from host cell (GO:0044789)	5	0	.03	-	 < 0.01	1.00E00	1.00E00
modulation by host of viral process (GO:0044788)	30	0	.20	-	 < 0.01	1.00E00	1.00E00
cell cycle DNA replication (GO:0044786)	57	0	.37	-	 < 0.01	1.00E00	1.00E00
metaphase/anaphase transition of cell cycle (GO:0044784)	6	0	.04	-	 < 0.01	1.00E00	1.00E00
G1 DNA damage checkpoint (GO:0044783)	67	0	.44	-	 < 0.01	1.00E00	1.00E00
regulation of hepatic stellate cell activation (GO:2000489)	5	0	.03	-	 < 0.01	1.00E00	1.00E00
positive regulation of glutamine transport (GO:2000487)	1	0	.01	-	 < 0.01	1.00E00	1.00E00
negative regulation of glutamine transport (GO:2000486)	1	0	.01	-	 < 0.01	1.00E00	1.00E00
regulation of glutamine transport (GO:2000485)	2	0	.01	-	 < 0.01	1.00E00	1.00E00
signaling receptor ligand precursor processing (GO:0140448)	35	0	.23	-	 < 0.01	1.00E00	1.00E00
cytokine precursor processing (GO:0140447)	2	0	.01	-	 < 0.01	1.00E00	1.00E00
positive regulation of cAMP-dependent protein kinase activity (GO:2000481)	6	0	.04	-	 < 0.01	1.00E00	1.00E00
negative regulation of cAMP-dependent protein kinase activity (GO:2000480)	9	0	.06	-	 < 0.01	1.00E00	1.00E00
meiotic spindle checkpoint (GO:0044779)	1	0	.01	-	 < 0.01	1.00E00	1.00E00
meiotic DNA integrity checkpoint (GO:0044778)	2	0	.01	-	 < 0.01	1.00E00	1.00E00
regulation of cAMP-dependent protein kinase activity (GO:2000479)	20	0	.13	-	 < 0.01	1.00E00	1.00E00
positive regulation of metanephric glomerular visceral epithelial cell development (GO:2000478)	1	0	.01	-	 < 0.01	1.00E00	1.00E00
regulation of metanephric glomerular visceral epithelial cell development (GO:2000477)	1	0	.01	-	 < 0.01	1.00E00	1.00E00
regulation of opioid receptor signaling pathway (GO:2000474)	2	0	.01	-	 < 0.01	1.00E00	1.00E00
positive regulation of hematopoietic stem cell migration (GO:2000473)	2	0	.01	-	 < 0.01	1.00E00	1.00E00
regulation of hematopoietic stem cell migration (GO:2000471)	2	0	.01	-	 < 0.01	1.00E00	1.00E00
positive regulation of peroxidase activity (GO:2000470)	2	0	.01	-	 < 0.01	1.00E00	1.00E00
multi-organism transport (GO:0044766)	63	0	.41	-	 < 0.01	1.00E00	1.00E00
multi-organism cellular process (GO:0044764)	17	0	.11	-	 < 0.01	1.00E00	1.00E00
suppression of symbiont entry into host by host (GO:0052373)	1	0	.01	-	 < 0.01	1.00E00	1.00E00
low-density lipoprotein receptor particle metabolic process (GO:0032799)	10	0	.07	-	 < 0.01	1.00E00	1.00E00
uropod organization (GO:0032796)	2	0	.01	-	 < 0.01	1.00E00	1.00E00
positive regulation of CREB transcription factor activity (GO:0032793)	20	0	.13	-	 < 0.01	1.00E00	1.00E00
negative regulation of peroxidase activity (GO:2000469)	1	0	.01	-	 < 0.01	1.00E00	1.00E00
negative regulation of CREB transcription factor activity (GO:0032792)	6	0	.04	-	 < 0.01	1.00E00	1.00E00
regulation of peroxidase activity (GO:2000468)	3	0	.02	-	 < 0.01	1.00E00	1.00E00
positive regulation of mast cell activation by Fc-epsilon receptor signaling pathway (GO:0038097)	1	0	.01	-	 < 0.01	1.00E00	1.00E00
positive regulation of glycogen (starch) synthase activity (GO:2000467)	5	0	.03	-	 < 0.01	1.00E00	1.00E00
ribosome disassembly (GO:0032790)	8	0	.05	-	 < 0.01	1.00E00	1.00E00
negative regulation of glycogen (starch) synthase activity (GO:2000466)	3	0	.02	-	 < 0.01	1.00E00	1.00E00
Fc-epsilon receptor signaling pathway (GO:0038095)	173	0	1.13	-	 < 0.01	6.32E-01	1.00E00
regulation of glycogen (starch) synthase activity (GO:2000465)	9	0	.06	-	 < 0.01	1.00E00	1.00E00
positive regulation of astrocyte chemotaxis (GO:2000464)	1	0	.01	-	 < 0.01	1.00E00	1.00E00
nodal signaling pathway (GO:0038092)	12	0	.08	-	 < 0.01	1.00E00	1.00E00
positive regulation of cell proliferation by VEGF-activated platelet derived growth factor receptor signaling pathway (GO:0038091)	3	0	.02	-	 < 0.01	1.00E00	1.00E00
catabolism by host of substance in symbiont (GO:0052364)	1	0	.01	-	 < 0.01	1.00E00	1.00E00
catabolism by organism of protein in other organism involved in symbiotic interaction (GO:0052363)	1	0	.01	-	 < 0.01	1.00E00	1.00E00
catabolism by host of symbiont protein (GO:0052362)	1	0	.01	-	 < 0.01	1.00E00	1.00E00
response to human chorionic gonadotropin (GO:0044752)	4	0	.03	-	 < 0.01	1.00E00	1.00E00
catabolism by organism of macromolecule in other organism involved in symbiotic interaction (GO:0052361)	1	0	.01	-	 < 0.01	1.00E00	1.00E00
catabolism by host of symbiont macromolecule (GO:0052360)	1	0	.01	-	 < 0.01	1.00E00	1.00E00
unsaturated monocarboxylic acid metabolic process (GO:0032789)	1	0	.01	-	 < 0.01	1.00E00	1.00E00
saturated monocarboxylic acid metabolic process (GO:0032788)	1	0	.01	-	 < 0.01	1.00E00	1.00E00
positive regulation of DNA-templated transcription, elongation (GO:0032786)	28	0	.18	-	 < 0.01	1.00E00	1.00E00
negative regulation of DNA-templated transcription, elongation (GO:0032785)	17	0	.11	-	 < 0.01	1.00E00	1.00E00
regulation of DNA-templated transcription, elongation (GO:0032784)	53	0	.35	-	 < 0.01	1.00E00	1.00E00
regulation of astrocyte chemotaxis (GO:2000458)	2	0	.01	-	 < 0.01	1.00E00	1.00E00
positive regulation of ATPase activity (GO:0032781)	56	0	.37	-	 < 0.01	1.00E00	1.00E00
negative regulation of ATPase activity (GO:0032780)	18	0	.12	-	 < 0.01	1.00E00	1.00E00
VEGF-activated platelet-derived growth factor receptor signaling pathway (GO:0038086)	3	0	.02	-	 < 0.01	1.00E00	1.00E00
positive regulation of CD8-positive, alpha-beta cytotoxic T cell extravasation (GO:2000454)	1	0	.01	-	 < 0.01	1.00E00	1.00E00
regulation of CD8-positive, alpha-beta cytotoxic T cell extravasation (GO:2000452)	2	0	.01	-	 < 0.01	1.00E00	1.00E00
positive regulation of CD8-positive, alpha-beta T cell extravasation (GO:2000451)	2	0	.01	-	 < 0.01	1.00E00	1.00E00
pre-replicative complex assembly involved in cell cycle DNA replication (GO:1902299)	8	0	.05	-	 < 0.01	1.00E00	1.00E00
cell cycle DNA replication maintenance of fidelity (GO:1902298)	2	0	.01	-	 < 0.01	1.00E00	1.00E00
DNA strand elongation involved in cell cycle DNA replication (GO:1902296)	1	0	.01	-	 < 0.01	1.00E00	1.00E00
cell cycle DNA replication termination (GO:1902294)	1	0	.01	-	 < 0.01	1.00E00	1.00E00
cell cycle DNA replication initiation (GO:1902292)	5	0	.03	-	 < 0.01	1.00E00	1.00E00
protein transmembrane import into intracellular organelle (GO:0044743)	36	0	.23	-	 < 0.01	1.00E00	1.00E00
DNA methylation on cytosine (GO:0032776)	5	0	.03	-	 < 0.01	1.00E00	1.00E00
DNA methylation on adenine (GO:0032775)	2	0	.01	-	 < 0.01	1.00E00	1.00E00
positive regulation of monophenol monooxygenase activity (GO:0032773)	1	0	.01	-	 < 0.01	1.00E00	1.00E00
regulation of CD8-positive, alpha-beta T cell extravasation (GO:2000449)	3	0	.02	-	 < 0.01	1.00E00	1.00E00
positive regulation of macrophage migration inhibitory factor signaling pathway (GO:2000448)	2	0	.01	-	 < 0.01	1.00E00	1.00E00
regulation of monophenol monooxygenase activity (GO:0032771)	1	0	.01	-	 < 0.01	1.00E00	1.00E00
positive regulation of monooxygenase activity (GO:0032770)	33	0	.22	-	 < 0.01	1.00E00	1.00E00
regulation of macrophage migration inhibitory factor signaling pathway (GO:2000446)	3	0	.02	-	 < 0.01	1.00E00	1.00E00
semaphorin-plexin signaling pathway involved in axon guidance (GO:1902287)	12	0	.08	-	 < 0.01	1.00E00	1.00E00
semaphorin-plexin signaling pathway involved in neuron projection guidance (GO:1902285)	13	0	.08	-	 < 0.01	1.00E00	1.00E00
neuron projection extension involved in neuron projection guidance (GO:1902284)	8	0	.05	-	 < 0.01	1.00E00	1.00E00
negative regulation of primary amine oxidase activity (GO:1902283)	2	0	.01	-	 < 0.01	1.00E00	1.00E00
negative regulation of monooxygenase activity (GO:0032769)	12	0	.08	-	 < 0.01	1.00E00	1.00E00
positive regulation of mast cell cytokine production (GO:0032765)	3	0	.02	-	 < 0.01	1.00E00	1.00E00
negative regulation of mast cell cytokine production (GO:0032764)	2	0	.01	-	 < 0.01	1.00E00	1.00E00
regulation of mast cell cytokine production (GO:0032763)	5	0	.03	-	 < 0.01	1.00E00	1.00E00
positive regulation of monocyte extravasation (GO:2000439)	3	0	.02	-	 < 0.01	1.00E00	1.00E00
mast cell cytokine production (GO:0032762)	2	0	.01	-	 < 0.01	1.00E00	1.00E00
negative regulation of monocyte extravasation (GO:2000438)	1	0	.01	-	 < 0.01	1.00E00	1.00E00
positive regulation of lymphotoxin A production (GO:0032761)	2	0	.01	-	 < 0.01	1.00E00	1.00E00
regulation of monocyte extravasation (GO:2000437)	4	0	.03	-	 < 0.01	1.00E00	1.00E00
p38MAPK cascade (GO:0038066)	8	0	.05	-	 < 0.01	1.00E00	1.00E00
positive regulation of protein neddylation (GO:2000436)	5	0	.03	-	 < 0.01	1.00E00	1.00E00
collagen-activated signaling pathway (GO:0038065)	15	0	.10	-	 < 0.01	1.00E00	1.00E00
negative regulation of protein neddylation (GO:2000435)	5	0	.03	-	 < 0.01	1.00E00	1.00E00
regulation of protein neddylation (GO:2000434)	11	0	.07	-	 < 0.01	1.00E00	1.00E00
collagen-activated tyrosine kinase receptor signaling pathway (GO:0038063)	12	0	.08	-	 < 0.01	1.00E00	1.00E00
regulation of cytokinesis, actomyosin contractile ring assembly (GO:2000431)	1	0	.01	-	 < 0.01	1.00E00	1.00E00
nitric oxide-cGMP-mediated signaling pathway (GO:0038060)	2	0	.01	-	 < 0.01	1.00E00	1.00E00
DNA demethylation of male pronucleus (GO:0044727)	2	0	.01	-	 < 0.01	1.00E00	1.00E00
protection of DNA demethylation of female pronucleus (GO:0044726)	1	0	.01	-	 < 0.01	1.00E00	1.00E00
chromatin reprogramming in the zygote (GO:0044725)	3	0	.02	-	 < 0.01	1.00E00	1.00E00
modification by organism of membrane in other organism involved in symbiotic interaction (GO:0052332)	1	0	.01	-	 < 0.01	1.00E00	1.00E00
(R)-carnitine transmembrane transport (GO:1902270)	1	0	.01	-	 < 0.01	1.00E00	1.00E00
protein import into peroxisome matrix, substrate release (GO:0044721)	1	0	.01	-	 < 0.01	1.00E00	1.00E00
positive regulation by organism of programmed cell death in other organism involved in symbiotic interaction (GO:0052330)	3	0	.02	-	 < 0.01	1.00E00	1.00E00
positive regulation of TRAIL production (GO:0032759)	2	0	.01	-	 < 0.01	1.00E00	1.00E00
positive regulation of interleukin-5 production (GO:0032754)	13	0	.08	-	 < 0.01	1.00E00	1.00E00
positive regulation of interleukin-4 production (GO:0032753)	24	0	.16	-	 < 0.01	1.00E00	1.00E00
positive regulation of interleukin-3 production (GO:0032752)	1	0	.01	-	 < 0.01	1.00E00	1.00E00
positive regulation of apoptotic cell clearance (GO:2000427)	8	0	.05	-	 < 0.01	1.00E00	1.00E00
negative regulation of apoptotic cell clearance (GO:2000426)	2	0	.01	-	 < 0.01	1.00E00	1.00E00
regulation of apoptotic cell clearance (GO:2000425)	9	0	.06	-	 < 0.01	1.00E00	1.00E00
positive regulation of eosinophil chemotaxis (GO:2000424)	2	0	.01	-	 < 0.01	1.00E00	1.00E00
regulation of eosinophil chemotaxis (GO:2000422)	2	0	.01	-	 < 0.01	1.00E00	1.00E00
negative regulation of eosinophil extravasation (GO:2000420)	1	0	.01	-	 < 0.01	1.00E00	1.00E00
positive regulation of polyamine transmembrane transport (GO:1902269)	2	0	.01	-	 < 0.01	1.00E00	1.00E00
negative regulation of polyamine transmembrane transport (GO:1902268)	3	0	.02	-	 < 0.01	1.00E00	1.00E00
regulation of polyamine transmembrane transport (GO:1902267)	5	0	.03	-	 < 0.01	1.00E00	1.00E00
apoptotic process involved in embryonic digit morphogenesis (GO:1902263)	3	0	.02	-	 < 0.01	1.00E00	1.00E00
apoptotic process involved in blood vessel morphogenesis (GO:1902262)	5	0	.03	-	 < 0.01	1.00E00	1.00E00
positive regulation of delayed rectifier potassium channel activity (GO:1902261)	5	0	.03	-	 < 0.01	1.00E00	1.00E00
negative regulation of delayed rectifier potassium channel activity (GO:1902260)	12	0	.08	-	 < 0.01	1.00E00	1.00E00
positive regulation of interleukin-23 production (GO:0032747)	5	0	.03	-	 < 0.01	1.00E00	1.00E00
positive regulation of interleukin-2 production (GO:0032743)	33	0	.22	-	 < 0.01	1.00E00	1.00E00
regulation of eosinophil extravasation (GO:2000419)	1	0	.01	-	 < 0.01	1.00E00	1.00E00
positive regulation of eosinophil migration (GO:2000418)	4	0	.03	-	 < 0.01	1.00E00	1.00E00
negative regulation of eosinophil migration (GO:2000417)	2	0	.01	-	 < 0.01	1.00E00	1.00E00
positive regulation of interleukin-17 production (GO:0032740)	18	0	.12	-	 < 0.01	1.00E00	1.00E00
regulation of eosinophil migration (GO:2000416)	6	0	.04	-	 < 0.01	1.00E00	1.00E00
positive regulation of fibronectin-dependent thymocyte migration (GO:2000415)	1	0	.01	-	 < 0.01	1.00E00	1.00E00
interleukin-5-mediated signaling pathway (GO:0038043)	2	0	.01	-	 < 0.01	1.00E00	1.00E00
regulation of fibronectin-dependent thymocyte migration (GO:2000413)	1	0	.01	-	 < 0.01	1.00E00	1.00E00
positive regulation of thymocyte migration (GO:2000412)	3	0	.02	-	 < 0.01	1.00E00	1.00E00
cross-receptor inhibition within G protein-coupled receptor heterodimer (GO:0038041)	2	0	.01	-	 < 0.01	1.00E00	1.00E00
regulation of thymocyte migration (GO:2000410)	4	0	.03	-	 < 0.01	1.00E00	1.00E00
regulation of delayed rectifier potassium channel activity (GO:1902259)	21	0	.14	-	 < 0.01	1.00E00	1.00E00
negative regulation of apoptotic process involved in outflow tract morphogenesis (GO:1902257)	2	0	.01	-	 < 0.01	1.00E00	1.00E00
regulation of apoptotic process involved in outflow tract morphogenesis (GO:1902256)	3	0	.02	-	 < 0.01	1.00E00	1.00E00
positive regulation of intrinsic apoptotic signaling pathway by p53 class mediator (GO:1902255)	5	0	.03	-	 < 0.01	1.00E00	1.00E00
negative regulation of intrinsic apoptotic signaling pathway by p53 class mediator (GO:1902254)	23	0	.15	-	 < 0.01	1.00E00	1.00E00
phytoalexin metabolic process (GO:0052314)	2	0	.01	-	 < 0.01	1.00E00	1.00E00
regulation of intrinsic apoptotic signaling pathway by p53 class mediator (GO:1902253)	31	0	.20	-	 < 0.01	1.00E00	1.00E00
N-terminal protein myristoylation (GO:0006499)	4	0	.03	-	 < 0.01	1.00E00	1.00E00
modulation of transcription in other organism involved in symbiotic interaction (GO:0052312)	1	0	.01	-	 < 0.01	1.00E00	1.00E00
negative regulation of erythrocyte apoptotic process (GO:1902251)	1	0	.01	-	 < 0.01	1.00E00	1.00E00
N-terminal protein lipidation (GO:0006498)	5	0	.03	-	 < 0.01	1.00E00	1.00E00
regulation of erythrocyte apoptotic process (GO:1902250)	1	0	.01	-	 < 0.01	1.00E00	1.00E00
protein lipidation (GO:0006497)	85	0	.55	-	 < 0.01	1.00E00	1.00E00
positive regulation of interleukin-16 production (GO:0032739)	1	0	.01	-	 < 0.01	1.00E00	1.00E00
positive regulation of interleukin-15 production (GO:0032738)	1	0	.01	-	 < 0.01	1.00E00	1.00E00
protein O-linked glycosylation (GO:0006493)	105	0	.68	-	 < 0.01	1.00E00	1.00E00
positive regulation of interleukin-13 production (GO:0032736)	14	0	.09	-	 < 0.01	1.00E00	1.00E00
N-glycan processing (GO:0006491)	18	0	.12	-	 < 0.01	1.00E00	1.00E00
oligosaccharide-lipid intermediate biosynthetic process (GO:0006490)	23	0	.15	-	 < 0.01	1.00E00	1.00E00
positive regulation of T cell extravasation (GO:2000409)	3	0	.02	-	 < 0.01	1.00E00	1.00E00
positive regulation of interleukin-1 production (GO:0032732)	64	0	.42	-	 < 0.01	1.00E00	1.00E00
negative regulation of T cell extravasation (GO:2000408)	1	0	.01	-	 < 0.01	1.00E00	1.00E00
positive regulation of interleukin-1 beta production (GO:0032731)	54	0	.35	-	 < 0.01	1.00E00	1.00E00
regulation of T cell extravasation (GO:2000407)	5	0	.03	-	 < 0.01	1.00E00	1.00E00
positive regulation of interleukin-1 alpha production (GO:0032730)	5	0	.03	-	 < 0.01	1.00E00	1.00E00
positive regulation of T cell migration (GO:2000406)	30	0	.20	-	 < 0.01	1.00E00	1.00E00
negative regulation of T cell migration (GO:2000405)	6	0	.04	-	 < 0.01	1.00E00	1.00E00
regulation of T cell migration (GO:2000404)	43	0	.28	-	 < 0.01	1.00E00	1.00E00
positive regulation of endothelial cell chemotaxis by VEGF-activated vascular endothelial growth factor receptor signaling pathway (GO:0038033)	5	0	.03	-	 < 0.01	1.00E00	1.00E00
positive regulation of lymphocyte migration (GO:2000403)	37	0	.24	-	 < 0.01	1.00E00	1.00E00
negative regulation of lymphocyte migration (GO:2000402)	14	0	.09	-	 < 0.01	1.00E00	1.00E00
non-canonical Wnt signaling pathway via JNK cascade (GO:0038031)	5	0	.03	-	 < 0.01	1.00E00	1.00E00
regulation of lymphocyte migration (GO:2000401)	62	0	.40	-	 < 0.01	1.00E00	1.00E00
non-canonical Wnt signaling pathway via MAPK cascade (GO:0038030)	6	0	.04	-	 < 0.01	1.00E00	1.00E00
dolichyl diphosphate biosynthetic process (GO:0006489)	7	0	.05	-	 < 0.01	1.00E00	1.00E00
dolichol-linked oligosaccharide biosynthetic process (GO:0006488)	22	0	.14	-	 < 0.01	1.00E00	1.00E00
positive regulation of interferon-gamma production (GO:0032729)	68	0	.44	-	 < 0.01	1.00E00	1.00E00
positive regulation of interferon-alpha production (GO:0032727)	24	0	.16	-	 < 0.01	1.00E00	1.00E00
protein demethylation (GO:0006482)	34	0	.22	-	 < 0.01	1.00E00	1.00E00
C-terminal protein methylation (GO:0006481)	2	0	.01	-	 < 0.01	1.00E00	1.00E00
positive regulation of granulocyte macrophage colony-stimulating factor production (GO:0032725)	13	0	.08	-	 < 0.01	1.00E00	1.00E00
N-terminal protein amino acid methylation (GO:0006480)	2	0	.01	-	 < 0.01	1.00E00	1.00E00
positive regulation of connective tissue growth factor production (GO:0032723)	2	0	.01	-	 < 0.01	1.00E00	1.00E00
epidermal growth factor receptor signaling pathway via MAPK cascade (GO:0038029)	1	0	.01	-	 < 0.01	1.00E00	1.00E00
insulin receptor signaling pathway via phosphatidylinositol 3-kinase (GO:0038028)	4	0	.03	-	 < 0.01	1.00E00	1.00E00
reelin-mediated signaling pathway (GO:0038026)	8	0	.05	-	 < 0.01	1.00E00	1.00E00
insulin receptor recycling (GO:0038020)	1	0	.01	-	 < 0.01	1.00E00	1.00E00
negative regulation of intrinsic apoptotic signaling pathway in response to osmotic stress by p53 class mediator (GO:1902239)	1	0	.01	-	 < 0.01	1.00E00	1.00E00
regulation of intrinsic apoptotic signaling pathway in response to osmotic stress by p53 class mediator (GO:1902238)	1	0	.01	-	 < 0.01	1.00E00	1.00E00
positive regulation of endoplasmic reticulum stress-induced intrinsic apoptotic signaling pathway (GO:1902237)	11	0	.07	-	 < 0.01	1.00E00	1.00E00
negative regulation of endoplasmic reticulum stress-induced intrinsic apoptotic signaling pathway (GO:1902236)	20	0	.13	-	 < 0.01	1.00E00	1.00E00
regulation of endoplasmic reticulum stress-induced intrinsic apoptotic signaling pathway (GO:1902235)	33	0	.22	-	 < 0.01	1.00E00	1.00E00
negative regulation of positive thymic T cell selection (GO:1902233)	1	0	.01	-	 < 0.01	1.00E00	1.00E00
regulation of positive thymic T cell selection (GO:1902232)	3	0	.02	-	 < 0.01	1.00E00	1.00E00
positive regulation of intrinsic apoptotic signaling pathway in response to DNA damage (GO:1902231)	7	0	.05	-	 < 0.01	1.00E00	1.00E00
peptidyl-tyrosine sulfation (GO:0006478)	2	0	.01	-	 < 0.01	1.00E00	1.00E00
negative regulation of intrinsic apoptotic signaling pathway in response to DNA damage (GO:1902230)	31	0	.20	-	 < 0.01	1.00E00	1.00E00
protein sulfation (GO:0006477)	8	0	.05	-	 < 0.01	1.00E00	1.00E00
internal protein amino acid acetylation (GO:0006475)	115	0	.75	-	 < 0.01	1.00E00	1.00E00
N-terminal protein amino acid acetylation (GO:0006474)	16	0	.10	-	 < 0.01	1.00E00	1.00E00
protein acetylation (GO:0006473)	135	0	.88	-	 < 0.01	1.00E00	1.00E00
negative regulation of interleukin-8 production (GO:0032717)	19	0	.12	-	 < 0.01	1.00E00	1.00E00
protein ADP-ribosylation (GO:0006471)	29	0	.19	-	 < 0.01	1.00E00	1.00E00
negative regulation of interleukin-6 production (GO:0032715)	46	0	.30	-	 < 0.01	1.00E00	1.00E00
negative regulation of interleukin-5 production (GO:0032714)	8	0	.05	-	 < 0.01	1.00E00	1.00E00
negative regulation of interleukin-4 production (GO:0032713)	7	0	.05	-	 < 0.01	1.00E00	1.00E00
negative regulation of interleukin-3 production (GO:0032712)	1	0	.01	-	 < 0.01	1.00E00	1.00E00
Wnt receptor catabolic process (GO:0038018)	2	0	.01	-	 < 0.01	1.00E00	1.00E00
insulin receptor internalization (GO:0038016)	2	0	.01	-	 < 0.01	1.00E00	1.00E00
cellular response to laminar fluid shear stress (GO:0071499)	8	0	.05	-	 < 0.01	1.00E00	1.00E00
regulation of intrinsic apoptotic signaling pathway in response to DNA damage (GO:1902229)	39	0	.25	-	 < 0.01	1.00E00	1.00E00
positive regulation of macrophage colony-stimulating factor signaling pathway (GO:1902228)	1	0	.01	-	 < 0.01	1.00E00	1.00E00
negative regulation of macrophage colony-stimulating factor signaling pathway (GO:1902227)	2	0	.01	-	 < 0.01	1.00E00	1.00E00
cellular response to UV-C (GO:0071494)	6	0	.04	-	 < 0.01	1.00E00	1.00E00
regulation of macrophage colony-stimulating factor signaling pathway (GO:1902226)	3	0	.02	-	 < 0.01	1.00E00	1.00E00
cellular response to UV-B (GO:0071493)	8	0	.05	-	 < 0.01	1.00E00	1.00E00
negative regulation of acrosome reaction (GO:1902225)	1	0	.01	-	 < 0.01	1.00E00	1.00E00
cellular response to UV-A (GO:0071492)	11	0	.07	-	 < 0.01	1.00E00	1.00E00
ketone body metabolic process (GO:1902224)	12	0	.08	-	 < 0.01	1.00E00	1.00E00
erythrose 4-phosphate/phosphoenolpyruvate family amino acid catabolic process (GO:1902222)	11	0	.07	-	 < 0.01	1.00E00	1.00E00
negative regulation of protein kinase activity (GO:0006469)	239	0	1.56	-	 < 0.01	4.12E-01	1.00E00
erythrose 4-phosphate/phosphoenolpyruvate family amino acid metabolic process (GO:1902221)	11	0	.07	-	 < 0.01	1.00E00	1.00E00
positive regulation of intrinsic apoptotic signaling pathway in response to osmotic stress (GO:1902220)	1	0	.01	-	 < 0.01	1.00E00	1.00E00
signal peptide processing (GO:0006465)	12	0	.08	-	 < 0.01	1.00E00	1.00E00
response to purine-containing compound (GO:0014074)	154	0	1.00	-	 < 0.01	6.30E-01	1.00E00
steroid hormone receptor complex assembly (GO:0006463)	1	0	.01	-	 < 0.01	1.00E00	1.00E00
negative regulation of interleukin-23 production (GO:0032707)	2	0	.01	-	 < 0.01	1.00E00	1.00E00
negative regulation of interleukin-2 production (GO:0032703)	27	0	.18	-	 < 0.01	1.00E00	1.00E00
regulation of signal transduction by receptor internalization (GO:0038009)	1	0	.01	-	 < 0.01	1.00E00	1.00E00
TRAF-mediated signal transduction (GO:0038008)	1	0	.01	-	 < 0.01	1.00E00	1.00E00
negative regulation of interleukin-18 production (GO:0032701)	2	0	.01	-	 < 0.01	1.00E00	1.00E00
netrin-activated signaling pathway (GO:0038007)	10	0	.07	-	 < 0.01	1.00E00	1.00E00
negative regulation of interleukin-17 production (GO:0032700)	15	0	.10	-	 < 0.01	1.00E00	1.00E00
opioid receptor signaling pathway (GO:0038003)	10	0	.07	-	 < 0.01	1.00E00	1.00E00
endocrine signaling (GO:0038002)	1	0	.01	-	 < 0.01	1.00E00	1.00E00
paracrine signaling (GO:0038001)	7	0	.05	-	 < 0.01	1.00E00	1.00E00
negative regulation of intrinsic apoptotic signaling pathway in response to osmotic stress (GO:1902219)	5	0	.03	-	 < 0.01	1.00E00	1.00E00
cellular response to high light intensity (GO:0071486)	1	0	.01	-	 < 0.01	1.00E00	1.00E00
regulation of intrinsic apoptotic signaling pathway in response to osmotic stress (GO:1902218)	6	0	.04	-	 < 0.01	1.00E00	1.00E00
cellular response to absence of light (GO:0071485)	1	0	.01	-	 < 0.01	1.00E00	1.00E00
peptidyl-glutamic acid poly-ADP-ribosylation (GO:0018424)	1	0	.01	-	 < 0.01	1.00E00	1.00E00
cellular response to light intensity (GO:0071484)	2	0	.01	-	 < 0.01	1.00E00	1.00E00
positive regulation of interleukin-4-mediated signaling pathway (GO:1902216)	2	0	.01	-	 < 0.01	1.00E00	1.00E00
cellular response to blue light (GO:0071483)	2	0	.01	-	 < 0.01	1.00E00	1.00E00
negative regulation of interleukin-4-mediated signaling pathway (GO:1902215)	1	0	.01	-	 < 0.01	1.00E00	1.00E00
regulation of interleukin-4-mediated signaling pathway (GO:1902214)	3	0	.02	-	 < 0.01	1.00E00	1.00E00
cellular response to X-ray (GO:0071481)	10	0	.07	-	 < 0.01	1.00E00	1.00E00
positive regulation of prolactin signaling pathway (GO:1902213)	1	0	.01	-	 < 0.01	1.00E00	1.00E00
cellular response to gamma radiation (GO:0071480)	29	0	.19	-	 < 0.01	1.00E00	1.00E00
positive regulation of phosphatidylinositol 3-kinase signaling (GO:0014068)	90	0	.59	-	 < 0.01	1.00E00	1.00E00
regulation of prolactin signaling pathway (GO:1902211)	1	0	.01	-	 < 0.01	1.00E00	1.00E00
negative regulation of phosphatidylinositol 3-kinase signaling (GO:0014067)	14	0	.09	-	 < 0.01	1.00E00	1.00E00
regulation of phosphatidylinositol 3-kinase signaling (GO:0014066)	128	0	.83	-	 < 0.01	1.00E00	1.00E00
phosphatidylinositol 3-kinase signaling (GO:0014065)	36	0	.23	-	 < 0.01	1.00E00	1.00E00
positive regulation of serotonin secretion (GO:0014064)	1	0	.01	-	 < 0.01	1.00E00	1.00E00
negative regulation of serotonin secretion (GO:0014063)	5	0	.03	-	 < 0.01	1.00E00	1.00E00
regulation of serotonin secretion (GO:0014062)	8	0	.05	-	 < 0.01	1.00E00	1.00E00
regulation of norepinephrine secretion (GO:0014061)	17	0	.11	-	 < 0.01	1.00E00	1.00E00
translational readthrough (GO:0006451)	8	0	.05	-	 < 0.01	1.00E00	1.00E00
regulation of epinephrine secretion (GO:0014060)	6	0	.04	-	 < 0.01	1.00E00	1.00E00
regulation of translational fidelity (GO:0006450)	26	0	.17	-	 < 0.01	1.00E00	1.00E00
tRNA wobble uridine modification (GO:0002098)	19	0	.12	-	 < 0.01	1.00E00	1.00E00
tRNA wobble base modification (GO:0002097)	23	0	.15	-	 < 0.01	1.00E00	1.00E00
positive regulation of receptor internalization (GO:0002092)	28	0	.18	-	 < 0.01	1.00E00	1.00E00
negative regulation of receptor internalization (GO:0002091)	14	0	.09	-	 < 0.01	1.00E00	1.00E00
cellular response to ionizing radiation (GO:0071479)	67	0	.44	-	 < 0.01	1.00E00	1.00E00
cellular hypotonic salinity response (GO:0071477)	2	0	.01	-	 < 0.01	1.00E00	1.00E00
cellular hypotonic response (GO:0071476)	9	0	.06	-	 < 0.01	1.00E00	1.00E00
cellular hyperosmotic salinity response (GO:0071475)	3	0	.02	-	 < 0.01	1.00E00	1.00E00
cellular hyperosmotic response (GO:0071474)	11	0	.07	-	 < 0.01	1.00E00	1.00E00
negative regulation of interleukin-2-mediated signaling pathway (GO:1902206)	1	0	.01	-	 < 0.01	1.00E00	1.00E00
regulation of interleukin-2-mediated signaling pathway (GO:1902205)	1	0	.01	-	 < 0.01	1.00E00	1.00E00
cellular response to salt stress (GO:0071472)	8	0	.05	-	 < 0.01	1.00E00	1.00E00
positive regulation of hepatocyte growth factor receptor signaling pathway (GO:1902204)	1	0	.01	-	 < 0.01	1.00E00	1.00E00
cellular response to non-ionic osmotic stress (GO:0071471)	1	0	.01	-	 < 0.01	1.00E00	1.00E00
negative regulation of hepatocyte growth factor receptor signaling pathway (GO:1902203)	1	0	.01	-	 < 0.01	1.00E00	1.00E00
regulation of dopamine secretion (GO:0014059)	36	0	.23	-	 < 0.01	1.00E00	1.00E00
C-terminal protein amino acid modification (GO:0018410)	15	0	.10	-	 < 0.01	1.00E00	1.00E00
cellular response to osmotic stress (GO:0071470)	36	0	.23	-	 < 0.01	1.00E00	1.00E00
regulation of hepatocyte growth factor receptor signaling pathway (GO:1902202)	4	0	.03	-	 < 0.01	1.00E00	1.00E00
regulation of translational elongation (GO:0006448)	19	0	.12	-	 < 0.01	1.00E00	1.00E00
positive regulation of acetylcholine secretion, neurotransmission (GO:0014057)	2	0	.01	-	 < 0.01	1.00E00	1.00E00
membrane depolarization (GO:0051899)	52	0	.34	-	 < 0.01	1.00E00	1.00E00
regulation of translational initiation by iron (GO:0006447)	3	0	.02	-	 < 0.01	1.00E00	1.00E00
regulation of acetylcholine secretion, neurotransmission (GO:0014056)	4	0	.03	-	 < 0.01	1.00E00	1.00E00
negative regulation of protein kinase B signaling (GO:0051898)	47	0	.31	-	 < 0.01	1.00E00	1.00E00
pancreas regeneration (GO:1990798)	1	0	.01	-	 < 0.01	1.00E00	1.00E00
positive regulation of gamma-aminobutyric acid secretion (GO:0014054)	3	0	.02	-	 < 0.01	1.00E00	1.00E00
negative regulation of gamma-aminobutyric acid secretion (GO:0014053)	2	0	.01	-	 < 0.01	1.00E00	1.00E00
regulation of gamma-aminobutyric acid secretion (GO:0014052)	6	0	.04	-	 < 0.01	1.00E00	1.00E00
positive regulation of focal adhesion assembly (GO:0051894)	26	0	.17	-	 < 0.01	1.00E00	1.00E00
gamma-aminobutyric acid secretion (GO:0014051)	4	0	.03	-	 < 0.01	1.00E00	1.00E00
negative regulation of glutamate secretion (GO:0014050)	5	0	.03	-	 < 0.01	1.00E00	1.00E00
negative regulation of cardioblast differentiation (GO:0051892)	2	0	.01	-	 < 0.01	1.00E00	1.00E00
cellular response to glial cell derived neurotrophic factor (GO:1990792)	2	0	.01	-	 < 0.01	1.00E00	1.00E00
positive regulation of cardioblast differentiation (GO:0051891)	6	0	.04	-	 < 0.01	1.00E00	1.00E00
dorsal root ganglion development (GO:1990791)	7	0	.05	-	 < 0.01	1.00E00	1.00E00
regulation of cardioblast differentiation (GO:0051890)	8	0	.05	-	 < 0.01	1.00E00	1.00E00
response to glial cell derived neurotrophic factor (GO:1990790)	2	0	.01	-	 < 0.01	1.00E00	1.00E00
regulation of respiratory gaseous exchange by nervous system process (GO:0002087)	12	0	.08	-	 < 0.01	1.00E00	1.00E00
diaphragm contraction (GO:0002086)	2	0	.01	-	 < 0.01	1.00E00	1.00E00
inhibition of neuroepithelial cell differentiation (GO:0002085)	5	0	.03	-	 < 0.01	1.00E00	1.00E00
protein depalmitoylation (GO:0002084)	10	0	.07	-	 < 0.01	1.00E00	1.00E00
regulation of oxidative phosphorylation (GO:0002082)	28	0	.18	-	 < 0.01	1.00E00	1.00E00
cellular response to alkaline pH (GO:0071469)	2	0	.01	-	 < 0.01	1.00E00	1.00E00
cellular response to acidic pH (GO:0071468)	11	0	.07	-	 < 0.01	1.00E00	1.00E00
cellular response to pH (GO:0071467)	21	0	.14	-	 < 0.01	1.00E00	1.00E00
protein C-linked glycosylation via 2'-alpha-mannosyl-L-tryptophan (GO:0018406)	5	0	.03	-	 < 0.01	1.00E00	1.00E00
cellular response to hydrostatic pressure (GO:0071464)	3	0	.02	-	 < 0.01	1.00E00	1.00E00
cellular response to water stimulus (GO:0071462)	6	0	.04	-	 < 0.01	1.00E00	1.00E00
peptidyl-proline hydroxylation to 4-hydroxy-L-proline (GO:0018401)	12	0	.08	-	 < 0.01	1.00E00	1.00E00
cellular response to redox state (GO:0071461)	4	0	.03	-	 < 0.01	1.00E00	1.00E00
positive regulation of glutamate secretion (GO:0014049)	10	0	.07	-	 < 0.01	1.00E00	1.00E00
peptidyl-proline hydroxylation to 3-hydroxy-L-proline (GO:0018400)	1	0	.01	-	 < 0.01	1.00E00	1.00E00
cellular response to cell-matrix adhesion (GO:0071460)	2	0	.01	-	 < 0.01	1.00E00	1.00E00
regulation of glutamate secretion (GO:0014048)	16	0	.10	-	 < 0.01	1.00E00	1.00E00
valyl-tRNA aminoacylation (GO:0006438)	6	0	.04	-	 < 0.01	1.00E00	1.00E00
glutamate secretion (GO:0014047)	31	0	.20	-	 < 0.01	1.00E00	1.00E00
tyrosyl-tRNA aminoacylation (GO:0006437)	2	0	.01	-	 < 0.01	1.00E00	1.00E00
tryptophanyl-tRNA aminoacylation (GO:0006436)	2	0	.01	-	 < 0.01	1.00E00	1.00E00
establishment of endothelial blood-brain barrier (GO:0014045)	6	0	.04	-	 < 0.01	1.00E00	1.00E00
negative regulation of hh target transcription factor activity (GO:1990787)	1	0	.01	-	 < 0.01	1.00E00	1.00E00
threonyl-tRNA aminoacylation (GO:0006435)	3	0	.02	-	 < 0.01	1.00E00	1.00E00
negative regulation of timing of anagen (GO:0051886)	1	0	.01	-	 < 0.01	1.00E00	1.00E00
cellular response to dsDNA (GO:1990786)	2	0	.01	-	 < 0.01	1.00E00	1.00E00
seryl-tRNA aminoacylation (GO:0006434)	3	0	.02	-	 < 0.01	1.00E00	1.00E00
negative regulation of neuron maturation (GO:0014043)	3	0	.02	-	 < 0.01	1.00E00	1.00E00
positive regulation of timing of anagen (GO:0051885)	2	0	.01	-	 < 0.01	1.00E00	1.00E00
response to water-immersion restraint stress (GO:1990785)	3	0	.02	-	 < 0.01	1.00E00	1.00E00
prolyl-tRNA aminoacylation (GO:0006433)	2	0	.01	-	 < 0.01	1.00E00	1.00E00
positive regulation of neuron maturation (GO:0014042)	5	0	.03	-	 < 0.01	1.00E00	1.00E00
regulation of timing of anagen (GO:0051884)	5	0	.03	-	 < 0.01	1.00E00	1.00E00
response to dsDNA (GO:1990784)	2	0	.01	-	 < 0.01	1.00E00	1.00E00
phenylalanyl-tRNA aminoacylation (GO:0006432)	3	0	.02	-	 < 0.01	1.00E00	1.00E00
regulation of neuron maturation (GO:0014041)	10	0	.07	-	 < 0.01	1.00E00	1.00E00
killing of cells in other organism involved in symbiotic interaction (GO:0051883)	24	0	.16	-	 < 0.01	1.00E00	1.00E00
methionyl-tRNA aminoacylation (GO:0006431)	2	0	.01	-	 < 0.01	1.00E00	1.00E00
mitochondrial depolarization (GO:0051882)	3	0	.02	-	 < 0.01	1.00E00	1.00E00
lysyl-tRNA aminoacylation (GO:0006430)	1	0	.01	-	 < 0.01	1.00E00	1.00E00
acrosome matrix dispersal (GO:0002077)	1	0	.01	-	 < 0.01	1.00E00	1.00E00
osteoblast development (GO:0002076)	19	0	.12	-	 < 0.01	1.00E00	1.00E00
extraocular skeletal muscle development (GO:0002074)	2	0	.01	-	 < 0.01	1.00E00	1.00E00
optic cup morphogenesis involved in camera-type eye development (GO:0002072)	8	0	.05	-	 < 0.01	1.00E00	1.00E00
glandular epithelial cell maturation (GO:0002071)	3	0	.02	-	 < 0.01	1.00E00	1.00E00
epithelial cell maturation (GO:0002070)	15	0	.10	-	 < 0.01	1.00E00	1.00E00
protein localization to chromosome, centromeric region (GO:0071459)	19	0	.12	-	 < 0.01	1.00E00	1.00E00
cellular response to hypoxia (GO:0071456)	190	0	1.24	-	 < 0.01	6.38E-01	1.00E00
cellular response to hyperoxia (GO:0071455)	7	0	.05	-	 < 0.01	1.00E00	1.00E00
cellular response to anoxia (GO:0071454)	1	0	.01	-	 < 0.01	1.00E00	1.00E00
cellular response to oxygen levels (GO:0071453)	216	0	1.41	-	 < 0.01	4.09E-01	1.00E00
cellular response to superoxide (GO:0071451)	15	0	.10	-	 < 0.01	1.00E00	1.00E00
cellular response to oxygen radical (GO:0071450)	15	0	.10	-	 < 0.01	1.00E00	1.00E00
leucyl-tRNA aminoacylation (GO:0006429)	2	0	.01	-	 < 0.01	1.00E00	1.00E00
isoleucyl-tRNA aminoacylation (GO:0006428)	2	0	.01	-	 < 0.01	1.00E00	1.00E00
histidyl-tRNA aminoacylation (GO:0006427)	2	0	.01	-	 < 0.01	1.00E00	1.00E00
neural crest cell fate specification (GO:0014036)	2	0	.01	-	 < 0.01	1.00E00	1.00E00
lateral element assembly (GO:0051878)	1	0	.01	-	 < 0.01	1.00E00	1.00E00
glycyl-tRNA aminoacylation (GO:0006426)	1	0	.01	-	 < 0.01	1.00E00	1.00E00
pigment granule aggregation in cell center (GO:0051877)	2	0	.01	-	 < 0.01	1.00E00	1.00E00
glutaminyl-tRNA aminoacylation (GO:0006425)	2	0	.01	-	 < 0.01	1.00E00	1.00E00
neural crest cell fate commitment (GO:0014034)	4	0	.03	-	 < 0.01	1.00E00	1.00E00
response to angiotensin (GO:1990776)	27	0	.18	-	 < 0.01	1.00E00	1.00E00
neural crest cell differentiation (GO:0014033)	89	0	.58	-	 < 0.01	1.00E00	1.00E00
pigment granule localization (GO:0051875)	26	0	.17	-	 < 0.01	1.00E00	1.00E00
cysteinyl-tRNA aminoacylation (GO:0006423)	2	0	.01	-	 < 0.01	1.00E00	1.00E00
neural crest cell development (GO:0014032)	80	0	.52	-	 < 0.01	1.00E00	1.00E00
tumor necrosis factor secretion (GO:1990774)	3	0	.02	-	 < 0.01	1.00E00	1.00E00
aspartyl-tRNA aminoacylation (GO:0006422)	1	0	.01	-	 < 0.01	1.00E00	1.00E00
killing by host of symbiont cells (GO:0051873)	22	0	.14	-	 < 0.01	1.00E00	1.00E00
asparaginyl-tRNA aminoacylation (GO:0006421)	3	0	.02	-	 < 0.01	1.00E00	1.00E00
columnar/cuboidal epithelial cell maturation (GO:0002069)	7	0	.05	-	 < 0.01	1.00E00	1.00E00
arginyl-tRNA aminoacylation (GO:0006420)	3	0	.02	-	 < 0.01	1.00E00	1.00E00
clathrin-dependent extracellular exosome endocytosis (GO:1990771)	1	0	.01	-	 < 0.01	1.00E00	1.00E00
glandular epithelial cell development (GO:0002068)	19	0	.12	-	 < 0.01	1.00E00	1.00E00
chondrocyte development (GO:0002063)	26	0	.17	-	 < 0.01	1.00E00	1.00E00
chondrocyte differentiation (GO:0002062)	70	0	.46	-	 < 0.01	1.00E00	1.00E00
cellular response to lipid hydroperoxide (GO:0071449)	1	0	.01	-	 < 0.01	1.00E00	1.00E00
cellular response to hydroperoxide (GO:0071447)	8	0	.05	-	 < 0.01	1.00E00	1.00E00
cellular response to pheromone (GO:0071444)	1	0	.01	-	 < 0.01	1.00E00	1.00E00
positive regulation of histone H3-K14 acetylation (GO:0071442)	4	0	.03	-	 < 0.01	1.00E00	1.00E00
negative regulation of histone H3-K14 acetylation (GO:0071441)	1	0	.01	-	 < 0.01	1.00E00	1.00E00
neural crest formation (GO:0014029)	11	0	.07	-	 < 0.01	1.00E00	1.00E00
regulation of histone H3-K14 acetylation (GO:0071440)	6	0	.04	-	 < 0.01	1.00E00	1.00E00
alanyl-tRNA aminoacylation (GO:0006419)	3	0	.02	-	 < 0.01	1.00E00	1.00E00
notochord formation (GO:0014028)	4	0	.03	-	 < 0.01	1.00E00	1.00E00
general adaptation syndrome, behavioral process (GO:0051867)	1	0	.01	-	 < 0.01	1.00E00	1.00E00
translational termination (GO:0006415)	97	0	.63	-	 < 0.01	1.00E00	1.00E00
general adaptation syndrome (GO:0051866)	2	0	.01	-	 < 0.01	1.00E00	1.00E00
protein autoubiquitination (GO:0051865)	71	0	.46	-	 < 0.01	1.00E00	1.00E00
translational initiation (GO:0006413)	145	0	.95	-	 < 0.01	1.00E00	1.00E00
neural plate elongation (GO:0014022)	3	0	.02	-	 < 0.01	1.00E00	1.00E00
myofibroblast contraction (GO:1990764)	1	0	.01	-	 < 0.01	1.00E00	1.00E00
primary neural tube formation (GO:0014020)	97	0	.63	-	 < 0.01	1.00E00	1.00E00
positive regulation of mesenchymal cell proliferation (GO:0002053)	27	0	.18	-	 < 0.01	1.00E00	1.00E00
positive regulation of neuroblast proliferation (GO:0002052)	23	0	.15	-	 < 0.01	1.00E00	1.00E00
osteoblast fate commitment (GO:0002051)	4	0	.03	-	 < 0.01	1.00E00	1.00E00
maintenance of epithelial cell apical/basal polarity (GO:0045199)	10	0	.07	-	 < 0.01	1.00E00	1.00E00
establishment of epithelial cell apical/basal polarity (GO:0045198)	17	0	.11	-	 < 0.01	1.00E00	1.00E00
establishment or maintenance of epithelial cell apical/basal polarity (GO:0045197)	44	0	.29	-	 < 0.01	1.00E00	1.00E00
establishment or maintenance of neuroblast polarity (GO:0045196)	3	0	.02	-	 < 0.01	1.00E00	1.00E00
regulation of isotype switching (GO:0045191)	38	0	.25	-	 < 0.01	1.00E00	1.00E00
isotype switching (GO:0045190)	18	0	.12	-	 < 0.01	1.00E00	1.00E00
tRNA-containing ribonucleoprotein complex export from nucleus (GO:0071431)	34	0	.22	-	 < 0.01	1.00E00	1.00E00
tRNA export from nucleus (GO:0006409)	34	0	.22	-	 < 0.01	1.00E00	1.00E00
negative regulation of proteasomal protein catabolic process (GO:1901799)	49	0	.32	-	 < 0.01	1.00E00	1.00E00
snRNA export from nucleus (GO:0006408)	2	0	.01	-	 < 0.01	1.00E00	1.00E00
neuroblast fate commitment (GO:0014017)	1	0	.01	-	 < 0.01	1.00E00	1.00E00
positive regulation of signal transduction by p53 class mediator (GO:1901798)	23	0	.15	-	 < 0.01	1.00E00	1.00E00
rRNA export from nucleus (GO:0006407)	2	0	.01	-	 < 0.01	1.00E00	1.00E00
neuroblast differentiation (GO:0014016)	5	0	.03	-	 < 0.01	1.00E00	1.00E00
negative regulation of signal transduction by p53 class mediator (GO:1901797)	33	0	.22	-	 < 0.01	1.00E00	1.00E00
mitotic sister chromatid biorientation (GO:1990758)	1	0	.01	-	 < 0.01	1.00E00	1.00E00
RNA import into nucleus (GO:0006404)	3	0	.02	-	 < 0.01	1.00E00	1.00E00
mitotic spindle microtubule depolymerization (GO:1990755)	1	0	.01	-	 < 0.01	1.00E00	1.00E00
peripheral nervous system axon regeneration (GO:0014012)	6	0	.04	-	 < 0.01	1.00E00	1.00E00
Schwann cell proliferation (GO:0014010)	2	0	.01	-	 < 0.01	1.00E00	1.00E00
tRNA modification (GO:0006400)	92	0	.60	-	 < 0.01	1.00E00	1.00E00
blood vessel endothelial cell proliferation involved in sprouting angiogenesis (GO:0002043)	7	0	.05	-	 < 0.01	1.00E00	1.00E00
cell migration involved in sprouting angiogenesis (GO:0002042)	21	0	.14	-	 < 0.01	1.00E00	1.00E00
intussusceptive angiogenesis (GO:0002041)	1	0	.01	-	 < 0.01	1.00E00	1.00E00
regulation of circadian sleep/wake cycle, non-REM sleep (GO:0045188)	7	0	.05	-	 < 0.01	1.00E00	1.00E00
regulation of circadian sleep/wake cycle, sleep (GO:0045187)	17	0	.11	-	 < 0.01	1.00E00	1.00E00
zonula adherens assembly (GO:0045186)	2	0	.01	-	 < 0.01	1.00E00	1.00E00
rRNA-containing ribonucleoprotein complex export from nucleus (GO:0071428)	16	0	.10	-	 < 0.01	1.00E00	1.00E00
hematopoietic stem cell proliferation (GO:0071425)	15	0	.10	-	 < 0.01	1.00E00	1.00E00
malate transmembrane transport (GO:0071423)	4	0	.03	-	 < 0.01	1.00E00	1.00E00
succinate transmembrane transport (GO:0071422)	7	0	.05	-	 < 0.01	1.00E00	1.00E00
manganese ion transmembrane transport (GO:0071421)	10	0	.07	-	 < 0.01	1.00E00	1.00E00
glial cell proliferation (GO:0014009)	17	0	.11	-	 < 0.01	1.00E00	1.00E00
cellular response to histamine (GO:0071420)	8	0	.05	-	 < 0.01	1.00E00	1.00E00
positive regulation of microglia differentiation (GO:0014008)	1	0	.01	-	 < 0.01	1.00E00	1.00E00
regulation of microglia differentiation (GO:0014006)	1	0	.01	-	 < 0.01	1.00E00	1.00E00
benzoyl-CoA metabolic process (GO:1901787)	1	0	.01	-	 < 0.01	1.00E00	1.00E00
cellular detoxification (GO:1990748)	108	0	.70	-	 < 0.01	1.00E00	1.00E00
astrocyte development (GO:0014002)	38	0	.25	-	 < 0.01	1.00E00	1.00E00
primary miRNA methylation (GO:1990744)	1	0	.01	-	 < 0.01	1.00E00	1.00E00
protein sialylation (GO:1990743)	5	0	.03	-	 < 0.01	1.00E00	1.00E00
positive regulation of L-glutamate import across plasma membrane (GO:0002038)	3	0	.02	-	 < 0.01	1.00E00	1.00E00
negative regulation of L-glutamate import across plasma membrane (GO:0002037)	1	0	.01	-	 < 0.01	1.00E00	1.00E00
regulation of L-glutamate import across plasma membrane (GO:0002036)	6	0	.04	-	 < 0.01	1.00E00	1.00E00
brain renin-angiotensin system (GO:0002035)	5	0	.03	-	 < 0.01	1.00E00	1.00E00
regulation of blood vessel diameter by renin-angiotensin (GO:0002034)	5	0	.03	-	 < 0.01	1.00E00	1.00E00
angiotensin-mediated vasodilation involved in regulation of systemic arterial blood pressure (GO:0002033)	1	0	.01	-	 < 0.01	1.00E00	1.00E00
desensitization of G protein-coupled receptor signaling pathway by arrestin (GO:0002032)	2	0	.01	-	 < 0.01	1.00E00	1.00E00
G protein-coupled receptor internalization (GO:0002031)	14	0	.09	-	 < 0.01	1.00E00	1.00E00
apical protein localization (GO:0045176)	15	0	.10	-	 < 0.01	1.00E00	1.00E00
basal protein localization (GO:0045175)	1	0	.01	-	 < 0.01	1.00E00	1.00E00
cellular response to amine stimulus (GO:0071418)	2	0	.01	-	 < 0.01	1.00E00	1.00E00
cellular response to purine-containing compound (GO:0071415)	13	0	.08	-	 < 0.01	1.00E00	1.00E00
cellular response to hydroxyisoflavone (GO:0071413)	1	0	.01	-	 < 0.01	1.00E00	1.00E00
cellular response to genistein (GO:0071412)	1	0	.01	-	 < 0.01	1.00E00	1.00E00
cytolysis by host of symbiont cells (GO:0051838)	12	0	.08	-	 < 0.01	1.00E00	1.00E00
response to manganese-induced endoplasmic reticulum stress (GO:1990737)	1	0	.01	-	 < 0.01	1.00E00	1.00E00
positive regulation of synapse structural plasticity (GO:0051835)	4	0	.03	-	 < 0.01	1.00E00	1.00E00
desensitization of G protein-coupled receptor signaling pathway (GO:0002029)	18	0	.12	-	 < 0.01	1.00E00	1.00E00
UV-damage excision repair, DNA incision (GO:1990731)	1	0	.01	-	 < 0.01	1.00E00	1.00E00
regulation of sodium ion transport (GO:0002028)	90	0	.59	-	 < 0.01	1.00E00	1.00E00
regulation of the force of heart contraction (GO:0002026)	27	0	.18	-	 < 0.01	1.00E00	1.00E00
norepinephrine-epinephrine-mediated vasodilation involved in regulation of systemic arterial blood pressure (GO:0002025)	4	0	.03	-	 < 0.01	1.00E00	1.00E00
diet induced thermogenesis (GO:0002024)	11	0	.07	-	 < 0.01	1.00E00	1.00E00
reduction of food intake in response to dietary excess (GO:0002023)	5	0	.03	-	 < 0.01	1.00E00	1.00E00
response to dietary excess (GO:0002021)	26	0	.17	-	 < 0.01	1.00E00	1.00E00
cell-cell signaling involved in cell fate commitment (GO:0045168)	3	0	.02	-	 < 0.01	1.00E00	1.00E00
asymmetric protein localization involved in cell fate determination (GO:0045167)	1	0	.01	-	 < 0.01	1.00E00	1.00E00
cellular response to cycloheximide (GO:0071409)	4	0	.03	-	 < 0.01	1.00E00	1.00E00
clustering of voltage-gated potassium channels (GO:0045163)	3	0	.02	-	 < 0.01	1.00E00	1.00E00
clustering of voltage-gated sodium channels (GO:0045162)	7	0	.05	-	 < 0.01	1.00E00	1.00E00
neuronal ion channel clustering (GO:0045161)	12	0	.08	-	 < 0.01	1.00E00	1.00E00
cellular response to low-density lipoprotein particle stimulus (GO:0071404)	19	0	.12	-	 < 0.01	1.00E00	1.00E00
cellular response to high density lipoprotein particle stimulus (GO:0071403)	2	0	.01	-	 < 0.01	1.00E00	1.00E00
response to ATP (GO:0033198)	35	0	.23	-	 < 0.01	1.00E00	1.00E00
cellular response to lipoprotein particle stimulus (GO:0071402)	30	0	.20	-	 < 0.01	1.00E00	1.00E00
response to vitamin E (GO:0033197)	11	0	.07	-	 < 0.01	1.00E00	1.00E00
cellular response to triglyceride (GO:0071401)	1	0	.01	-	 < 0.01	1.00E00	1.00E00
cellular response to oleic acid (GO:0071400)	3	0	.02	-	 < 0.01	1.00E00	1.00E00
response to hydroperoxide (GO:0033194)	19	0	.12	-	 < 0.01	1.00E00	1.00E00
primary miRNA modification (GO:1990729)	1	0	.01	-	 < 0.01	1.00E00	1.00E00
regulation of synapse structural plasticity (GO:0051823)	9	0	.06	-	 < 0.01	1.00E00	1.00E00
regulation of renal output by angiotensin (GO:0002019)	3	0	.02	-	 < 0.01	1.00E00	1.00E00
renin-angiotensin regulation of aldosterone production (GO:0002018)	4	0	.03	-	 < 0.01	1.00E00	1.00E00
regulation of blood volume by renal aldosterone (GO:0002017)	2	0	.01	-	 < 0.01	1.00E00	1.00E00
regulation of blood volume by renin-angiotensin (GO:0002016)	10	0	.07	-	 < 0.01	1.00E00	1.00E00
morphogenesis of an epithelial sheet (GO:0002011)	51	0	.33	-	 < 0.01	1.00E00	1.00E00
response to vitamin A (GO:0033189)	20	0	.13	-	 < 0.01	1.00E00	1.00E00
positive regulation of histone ubiquitination (GO:0033184)	5	0	.03	-	 < 0.01	1.00E00	1.00E00
negative regulation of histone ubiquitination (GO:0033183)	4	0	.03	-	 < 0.01	1.00E00	1.00E00
regulation of histone ubiquitination (GO:0033182)	12	0	.08	-	 < 0.01	1.00E00	1.00E00
leukotriene A4 biosynthetic process (GO:1901753)	1	0	.01	-	 < 0.01	1.00E00	1.00E00
xylulose biosynthetic process (GO:0005999)	2	0	.01	-	 < 0.01	1.00E00	1.00E00
xylulose catabolic process (GO:0005998)	1	0	.01	-	 < 0.01	1.00E00	1.00E00
leukotriene D4 biosynthetic process (GO:1901750)	10	0	.07	-	 < 0.01	1.00E00	1.00E00
xylulose metabolic process (GO:0005997)	4	0	.03	-	 < 0.01	1.00E00	1.00E00
detection of hypoxic conditions in blood by chemoreceptor signaling (GO:0002007)	1	0	.01	-	 < 0.01	1.00E00	1.00E00
monosaccharide metabolic process (GO:0005996)	202	0	1.32	-	 < 0.01	6.44E-01	1.00E00
trehalose catabolic process (GO:0005993)	1	0	.01	-	 < 0.01	1.00E00	1.00E00
angiotensin maturation (GO:0002003)	12	0	.08	-	 < 0.01	1.00E00	1.00E00
regulation of angiotensin levels in blood (GO:0002002)	12	0	.08	-	 < 0.01	1.00E00	1.00E00
trehalose metabolic process (GO:0005991)	2	0	.01	-	 < 0.01	1.00E00	1.00E00
renin secretion into blood stream (GO:0002001)	2	0	.01	-	 < 0.01	1.00E00	1.00E00
male anatomical structure morphogenesis (GO:0090598)	4	0	.03	-	 < 0.01	1.00E00	1.00E00
meiotic sister chromatid segregation (GO:0045144)	12	0	.08	-	 < 0.01	1.00E00	1.00E00
homologous chromosome segregation (GO:0045143)	62	0	.40	-	 < 0.01	1.00E00	1.00E00
inflammatory response to wounding (GO:0090594)	8	0	.05	-	 < 0.01	1.00E00	1.00E00
meiotic telomere clustering (GO:0045141)	11	0	.07	-	 < 0.01	1.00E00	1.00E00
leukotriene D4 metabolic process (GO:1901748)	10	0	.07	-	 < 0.01	1.00E00	1.00E00
presynaptic active zone organization (GO:1990709)	6	0	.04	-	 < 0.01	1.00E00	1.00E00
calcineurin-NFAT signaling cascade (GO:0033173)	12	0	.08	-	 < 0.01	1.00E00	1.00E00
conditioned place preference (GO:1990708)	3	0	.02	-	 < 0.01	1.00E00	1.00E00
cholangiocyte proliferation (GO:1990705)	1	0	.01	-	 < 0.01	1.00E00	1.00E00
negative regulation of cytolysis in other organism involved in symbiotic interaction (GO:0051803)	1	0	.01	-	 < 0.01	1.00E00	1.00E00
lactose biosynthetic process (GO:0005989)	3	0	.02	-	 < 0.01	1.00E00	1.00E00
regulation of cytolysis in other organism involved in symbiotic interaction (GO:0051802)	1	0	.01	-	 < 0.01	1.00E00	1.00E00
positive regulation of myoblast fusion (GO:1901741)	16	0	.10	-	 < 0.01	1.00E00	1.00E00
lactose metabolic process (GO:0005988)	3	0	.02	-	 < 0.01	1.00E00	1.00E00
cytolysis in other organism involved in symbiotic interaction (GO:0051801)	12	0	.08	-	 < 0.01	1.00E00	1.00E00
negative regulation of myoblast fusion (GO:1901740)	2	0	.01	-	 < 0.01	1.00E00	1.00E00
nucleolar chromatin organization (GO:1990700)	1	0	.01	-	 < 0.01	1.00E00	1.00E00
sucrose biosynthetic process (GO:0005986)	2	0	.01	-	 < 0.01	1.00E00	1.00E00
sucrose metabolic process (GO:0005985)	3	0	.02	-	 < 0.01	1.00E00	1.00E00
disaccharide metabolic process (GO:0005984)	11	0	.07	-	 < 0.01	1.00E00	1.00E00
starch catabolic process (GO:0005983)	1	0	.01	-	 < 0.01	1.00E00	1.00E00
starch metabolic process (GO:0005982)	1	0	.01	-	 < 0.01	1.00E00	1.00E00
regulation of glycogen catabolic process (GO:0005981)	7	0	.05	-	 < 0.01	1.00E00	1.00E00
glycogen catabolic process (GO:0005980)	18	0	.12	-	 < 0.01	1.00E00	1.00E00
development of secondary sexual characteristics (GO:0045136)	9	0	.06	-	 < 0.01	1.00E00	1.00E00
meiotic chromosome segregation (GO:0045132)	91	0	.59	-	 < 0.01	1.00E00	1.00E00
histone H3-K9 demethylation (GO:0033169)	15	0	.10	-	 < 0.01	1.00E00	1.00E00
regulation of myoblast fusion (GO:1901739)	19	0	.12	-	 < 0.01	1.00E00	1.00E00
regulation of glycogen biosynthetic process (GO:0005979)	32	0	.21	-	 < 0.01	1.00E00	1.00E00
positive regulation of platelet aggregation (GO:1901731)	3	0	.02	-	 < 0.01	1.00E00	1.00E00
glycogen biosynthetic process (GO:0005978)	22	0	.14	-	 < 0.01	1.00E00	1.00E00
glycogen metabolic process (GO:0005977)	54	0	.35	-	 < 0.01	1.00E00	1.00E00
polysaccharide metabolic process (GO:0005976)	87	0	.57	-	 < 0.01	1.00E00	1.00E00
dsDNA loop formation (GO:0090579)	5	0	.03	-	 < 0.01	1.00E00	1.00E00
cellular extravasation (GO:0045123)	43	0	.28	-	 < 0.01	1.00E00	1.00E00
T cell receptor V(D)J recombination (GO:0033153)	5	0	.03	-	 < 0.01	1.00E00	1.00E00
NADPH oxidation (GO:0070995)	5	0	.03	-	 < 0.01	1.00E00	1.00E00
positive regulation of histone deacetylase activity (GO:1901727)	6	0	.04	-	 < 0.01	1.00E00	1.00E00
immunoglobulin V(D)J recombination (GO:0033152)	5	0	.03	-	 < 0.01	1.00E00	1.00E00
detection of oxidative stress (GO:0070994)	1	0	.01	-	 < 0.01	1.00E00	1.00E00
negative regulation of histone deacetylase activity (GO:1901726)	2	0	.01	-	 < 0.01	1.00E00	1.00E00
V(D)J recombination (GO:0033151)	15	0	.10	-	 < 0.01	1.00E00	1.00E00
regulation of histone deacetylase activity (GO:1901725)	9	0	.06	-	 < 0.01	1.00E00	1.00E00
positive regulation of cell proliferation involved in kidney development (GO:1901724)	8	0	.05	-	 < 0.01	1.00E00	1.00E00
negative regulation of cell proliferation involved in kidney development (GO:1901723)	5	0	.03	-	 < 0.01	1.00E00	1.00E00
regulation of cell proliferation involved in kidney development (GO:1901722)	13	0	.08	-	 < 0.01	1.00E00	1.00E00
azole transmembrane transport (GO:0045117)	12	0	.08	-	 < 0.01	1.00E00	1.00E00
protein neddylation (GO:0045116)	13	0	.08	-	 < 0.01	1.00E00	1.00E00
regulation of integrin biosynthetic process (GO:0045113)	5	0	.03	-	 < 0.01	1.00E00	1.00E00
integrin biosynthetic process (GO:0045112)	1	0	.01	-	 < 0.01	1.00E00	1.00E00
intermediate filament bundle assembly (GO:0045110)	7	0	.05	-	 < 0.01	1.00E00	1.00E00
positive regulation of intracellular estrogen receptor signaling pathway (GO:0033148)	12	0	.08	-	 < 0.01	1.00E00	1.00E00
negative regulation of intracellular estrogen receptor signaling pathway (GO:0033147)	14	0	.09	-	 < 0.01	1.00E00	1.00E00
oxidative demethylation (GO:0070989)	19	0	.12	-	 < 0.01	1.00E00	1.00E00
regulation of intracellular estrogen receptor signaling pathway (GO:0033146)	41	0	.27	-	 < 0.01	1.00E00	1.00E00
demethylation (GO:0070988)	66	0	.43	-	 < 0.01	1.00E00	1.00E00
positive regulation of intracellular steroid hormone receptor signaling pathway (GO:0033145)	14	0	.09	-	 < 0.01	1.00E00	1.00E00
error-free translesion synthesis (GO:0070987)	22	0	.14	-	 < 0.01	1.00E00	1.00E00
negative regulation of intracellular steroid hormone receptor signaling pathway (GO:0033144)	36	0	.23	-	 < 0.01	1.00E00	1.00E00
left/right axis specification (GO:0070986)	14	0	.09	-	 < 0.01	1.00E00	1.00E00
regulation of intracellular steroid hormone receptor signaling pathway (GO:0033143)	77	0	.50	-	 < 0.01	1.00E00	1.00E00
positive regulation of peptidyl-serine phosphorylation of STAT protein (GO:0033141)	20	0	.13	-	 < 0.01	1.00E00	1.00E00
negative regulation of peptidyl-serine phosphorylation of STAT protein (GO:0033140)	3	0	.02	-	 < 0.01	1.00E00	1.00E00
L-asparagine metabolic process (GO:0070982)	2	0	.01	-	 < 0.01	1.00E00	1.00E00
L-asparagine biosynthetic process (GO:0070981)	1	0	.01	-	 < 0.01	1.00E00	1.00E00
biphenyl catabolic process (GO:0070980)	1	0	.01	-	 < 0.01	1.00E00	1.00E00
intermediate filament organization (GO:0045109)	25	0	.16	-	 < 0.01	1.00E00	1.00E00
regulation of intermediate filament polymerization or depolymerization (GO:0045108)	1	0	.01	-	 < 0.01	1.00E00	1.00E00
intermediate filament polymerization or depolymerization (GO:0045105)	1	0	.01	-	 < 0.01	1.00E00	1.00E00
intermediate filament cytoskeleton organization (GO:0045104)	51	0	.33	-	 < 0.01	1.00E00	1.00E00
intermediate filament-based process (GO:0045103)	52	0	.34	-	 < 0.01	1.00E00	1.00E00
regulation of peptidyl-serine phosphorylation of STAT protein (GO:0033139)	23	0	.15	-	 < 0.01	1.00E00	1.00E00
positive regulation of peptidyl-serine phosphorylation (GO:0033138)	112	0	.73	-	 < 0.01	1.00E00	1.00E00
negative regulation of peptidyl-serine phosphorylation (GO:0033137)	29	0	.19	-	 < 0.01	1.00E00	1.00E00
protein K11-linked ubiquitination (GO:0070979)	29	0	.19	-	 < 0.01	1.00E00	1.00E00
regulation of peptidyl-serine phosphorylation (GO:0033135)	147	0	.96	-	 < 0.01	1.00E00	1.00E00
bone maturation (GO:0070977)	17	0	.11	-	 < 0.01	1.00E00	1.00E00
positive regulation of glucokinase activity (GO:0033133)	6	0	.04	-	 < 0.01	1.00E00	1.00E00
negative regulation of glucokinase activity (GO:0033132)	5	0	.03	-	 < 0.01	1.00E00	1.00E00
mesenchymal cell differentiation involved in bone development (GO:1901706)	1	0	.01	-	 < 0.01	1.00E00	1.00E00
regulation of glucokinase activity (GO:0033131)	10	0	.07	-	 < 0.01	1.00E00	1.00E00
protein localization to endoplasmic reticulum exit site (GO:0070973)	8	0	.05	-	 < 0.01	1.00E00	1.00E00
detection of chemical stimulus involved in sensory perception of sweet taste (GO:0001582)	2	0	.01	-	 < 0.01	1.00E00	1.00E00
detection of chemical stimulus involved in sensory perception of sour taste (GO:0001581)	2	0	.01	-	 < 0.01	1.00E00	1.00E00
detection of chemical stimulus involved in sensory perception of bitter taste (GO:0001580)	36	0	.23	-	 < 0.01	1.00E00	1.00E00
positive regulation of histone phosphorylation (GO:0033129)	8	0	.05	-	 < 0.01	1.00E00	1.00E00
negative regulation of histone phosphorylation (GO:0033128)	3	0	.02	-	 < 0.01	1.00E00	1.00E00
regulation of histone phosphorylation (GO:0033127)	13	0	.08	-	 < 0.01	1.00E00	1.00E00
nuclear-transcribed mRNA catabolic process, no-go decay (GO:0070966)	4	0	.03	-	 < 0.01	1.00E00	1.00E00
positive regulation of neutrophil mediated killing of fungus (GO:0070965)	2	0	.01	-	 < 0.01	1.00E00	1.00E00
positive regulation of neutrophil mediated killing of gram-negative bacterium (GO:0070963)	1	0	.01	-	 < 0.01	1.00E00	1.00E00
positive regulation of neutrophil mediated killing of bacterium (GO:0070962)	1	0	.01	-	 < 0.01	1.00E00	1.00E00
positive regulation of neutrophil mediated killing of symbiont cell (GO:0070961)	3	0	.02	-	 < 0.01	1.00E00	1.00E00
positive regulation of neutrophil mediated cytotoxicity (GO:0070960)	3	0	.02	-	 < 0.01	1.00E00	1.00E00
medium-chain fatty acid transport (GO:0001579)	2	0	.01	-	 < 0.01	1.00E00	1.00E00
microtubule bundle formation (GO:0001578)	107	0	.70	-	 < 0.01	1.00E00	1.00E00
globoside biosynthetic process (GO:0001576)	2	0	.01	-	 < 0.01	1.00E00	1.00E00
globoside metabolic process (GO:0001575)	2	0	.01	-	 < 0.01	1.00E00	1.00E00
ganglioside biosynthetic process (GO:0001574)	15	0	.10	-	 < 0.01	1.00E00	1.00E00
ganglioside metabolic process (GO:0001573)	24	0	.16	-	 < 0.01	1.00E00	1.00E00
lactosylceramide biosynthetic process (GO:0001572)	1	0	.01	-	 < 0.01	1.00E00	1.00E00
negative regulation of RNA splicing (GO:0033119)	26	0	.17	-	 < 0.01	1.00E00	1.00E00
regulation of neutrophil mediated killing of fungus (GO:0070953)	2	0	.01	-	 < 0.01	1.00E00	1.00E00
regulation of neutrophil mediated killing of gram-negative bacterium (GO:0070951)	2	0	.01	-	 < 0.01	1.00E00	1.00E00
regulation of neutrophil mediated killing of bacterium (GO:0070950)	2	0	.01	-	 < 0.01	1.00E00	1.00E00
branching involved in blood vessel morphogenesis (GO:0001569)	29	0	.19	-	 < 0.01	1.00E00	1.00E00
cell septum assembly (GO:0090529)	1	0	.01	-	 < 0.01	1.00E00	1.00E00
antiviral innate immune response (GO:0140374)	9	0	.06	-	 < 0.01	1.00E00	1.00E00
response to protozoan (GO:0001562)	26	0	.17	-	 < 0.01	1.00E00	1.00E00
fatty acid alpha-oxidation (GO:0001561)	9	0	.06	-	 < 0.01	1.00E00	1.00E00
vesicle tethering involved in exocytosis (GO:0090522)	1	0	.01	-	 < 0.01	1.00E00	1.00E00
regulation of cell growth by extracellular stimulus (GO:0001560)	3	0	.02	-	 < 0.01	1.00E00	1.00E00
glomerular visceral epithelial cell migration (GO:0090521)	6	0	.04	-	 < 0.01	1.00E00	1.00E00
sphingolipid mediated signaling pathway (GO:0090520)	14	0	.09	-	 < 0.01	1.00E00	1.00E00
mitochondrial respiratory chain complex assembly (GO:0033108)	103	0	.67	-	 < 0.01	1.00E00	1.00E00
regulation of neutrophil mediated killing of symbiont cell (GO:0070949)	4	0	.03	-	 < 0.01	1.00E00	1.00E00
regulation of neutrophil mediated cytotoxicity (GO:0070948)	6	0	.04	-	 < 0.01	1.00E00	1.00E00
neutrophil-mediated killing of fungus (GO:0070947)	1	0	.01	-	 < 0.01	1.00E00	1.00E00
neutrophil-mediated killing of gram-positive bacterium (GO:0070946)	1	0	.01	-	 < 0.01	1.00E00	1.00E00
neutrophil-mediated killing of gram-negative bacterium (GO:0070945)	3	0	.02	-	 < 0.01	1.00E00	1.00E00
neutrophil-mediated killing of bacterium (GO:0070944)	5	0	.03	-	 < 0.01	1.00E00	1.00E00
neutrophil-mediated killing of symbiont cell (GO:0070943)	5	0	.03	-	 < 0.01	1.00E00	1.00E00
neutrophil mediated cytotoxicity (GO:0070942)	5	0	.03	-	 < 0.01	1.00E00	1.00E00
dephosphorylation of RNA polymerase II C-terminal domain (GO:0070940)	11	0	.07	-	 < 0.01	1.00E00	1.00E00
oocyte maturation (GO:0001556)	20	0	.13	-	 < 0.01	1.00E00	1.00E00
oocyte growth (GO:0001555)	3	0	.02	-	 < 0.01	1.00E00	1.00E00
luteolysis (GO:0001554)	7	0	.05	-	 < 0.01	1.00E00	1.00E00
cyclic-GMP-AMP transmembrane import across plasma membrane (GO:0140361)	1	0	.01	-	 < 0.01	1.00E00	1.00E00
luteinization (GO:0001553)	8	0	.05	-	 < 0.01	1.00E00	1.00E00
ovarian follicle atresia (GO:0001552)	2	0	.01	-	 < 0.01	1.00E00	1.00E00
ovarian cumulus expansion (GO:0001550)	3	0	.02	-	 < 0.01	1.00E00	1.00E00
protein K48-linked ubiquitination (GO:0070936)	58	0	.38	-	 < 0.01	1.00E00	1.00E00
tooth eruption (GO:0044691)	7	0	.05	-	 < 0.01	1.00E00	1.00E00
3'-UTR-mediated mRNA stabilization (GO:0070935)	20	0	.13	-	 < 0.01	1.00E00	1.00E00
CRD-mediated mRNA stabilization (GO:0070934)	5	0	.03	-	 < 0.01	1.00E00	1.00E00
histone H3 deacetylation (GO:0070932)	19	0	.12	-	 < 0.01	1.00E00	1.00E00
positive regulation of ubiquitin-dependent endocytosis (GO:2000397)	2	0	.01	-	 < 0.01	1.00E00	1.00E00
regulation of ubiquitin-dependent endocytosis (GO:2000395)	2	0	.01	-	 < 0.01	1.00E00	1.00E00
positive regulation of lamellipodium morphogenesis (GO:2000394)	7	0	.05	-	 < 0.01	1.00E00	1.00E00
negative regulation of lamellipodium morphogenesis (GO:2000393)	2	0	.01	-	 < 0.01	1.00E00	1.00E00
regulation of lamellipodium morphogenesis (GO:2000392)	11	0	.07	-	 < 0.01	1.00E00	1.00E00
positive regulation of neutrophil extravasation (GO:2000391)	7	0	.05	-	 < 0.01	1.00E00	1.00E00
antral ovarian follicle growth (GO:0001547)	7	0	.05	-	 < 0.01	1.00E00	1.00E00
lipid import into cell (GO:0140354)	10	0	.07	-	 < 0.01	1.00E00	1.00E00
preantral ovarian follicle growth (GO:0001546)	3	0	.02	-	 < 0.01	1.00E00	1.00E00
lipid export from cell (GO:0140353)	8	0	.05	-	 < 0.01	1.00E00	1.00E00
primary ovarian follicle growth (GO:0001545)	2	0	.01	-	 < 0.01	1.00E00	1.00E00
initiation of primordial ovarian follicle growth (GO:0001544)	2	0	.01	-	 < 0.01	1.00E00	1.00E00
epiboly involved in wound healing (GO:0090505)	26	0	.17	-	 < 0.01	1.00E00	1.00E00
ovarian follicle rupture (GO:0001543)	1	0	.01	-	 < 0.01	1.00E00	1.00E00
epiboly (GO:0090504)	27	0	.18	-	 < 0.01	1.00E00	1.00E00
ovulation from ovarian follicle (GO:0001542)	9	0	.06	-	 < 0.01	1.00E00	1.00E00
RNA phosphodiester bond hydrolysis, exonucleolytic (GO:0090503)	44	0	.29	-	 < 0.01	1.00E00	1.00E00
ovarian follicle development (GO:0001541)	54	0	.35	-	 < 0.01	1.00E00	1.00E00
regulation of ATP:ADP antiporter activity (GO:0070926)	1	0	.01	-	 < 0.01	1.00E00	1.00E00
regulation of production of small RNA involved in gene silencing by RNA (GO:0070920)	25	0	.16	-	 < 0.01	1.00E00	1.00E00
regulation of neutrophil extravasation (GO:2000389)	8	0	.05	-	 < 0.01	1.00E00	1.00E00
positive regulation of antral ovarian follicle growth (GO:2000388)	1	0	.01	-	 < 0.01	1.00E00	1.00E00
regulation of antral ovarian follicle growth (GO:2000387)	1	0	.01	-	 < 0.01	1.00E00	1.00E00
positive regulation of ovarian follicle development (GO:2000386)	2	0	.01	-	 < 0.01	1.00E00	1.00E00
negative regulation of ectoderm development (GO:2000384)	1	0	.01	-	 < 0.01	1.00E00	1.00E00
regulation of ectoderm development (GO:2000383)	1	0	.01	-	 < 0.01	1.00E00	1.00E00
positive regulation of mesoderm development (GO:2000382)	2	0	.01	-	 < 0.01	1.00E00	1.00E00
negative regulation of mesoderm development (GO:2000381)	3	0	.02	-	 < 0.01	1.00E00	1.00E00
regulation of mesoderm development (GO:2000380)	6	0	.04	-	 < 0.01	1.00E00	1.00E00
UV-damage excision repair (GO:0070914)	13	0	.08	-	 < 0.01	1.00E00	1.00E00
global genome nucleotide-excision repair (GO:0070911)	26	0	.17	-	 < 0.01	1.00E00	1.00E00
negative regulation of reactive oxygen species metabolic process (GO:2000378)	59	0	.38	-	 < 0.01	1.00E00	1.00E00
positive regulation of oxygen metabolic process (GO:2000376)	2	0	.01	-	 < 0.01	1.00E00	1.00E00
regulation of oxygen metabolic process (GO:2000374)	3	0	.02	-	 < 0.01	1.00E00	1.00E00
positive regulation of DNA topoisomerase (ATP-hydrolyzing) activity (GO:2000373)	6	0	.04	-	 < 0.01	1.00E00	1.00E00
regulation of DNA topoisomerase (ATP-hydrolyzing) activity (GO:2000371)	6	0	.04	-	 < 0.01	1.00E00	1.00E00
positive regulation of clathrin-dependent endocytosis (GO:2000370)	5	0	.03	-	 < 0.01	1.00E00	1.00E00
aminophospholipid translocation (GO:0140331)	5	0	.03	-	 < 0.01	1.00E00	1.00E00
retinoid metabolic process (GO:0001523)	108	0	.70	-	 < 0.01	1.00E00	1.00E00
pseudouridine synthesis (GO:0001522)	18	0	.12	-	 < 0.01	1.00E00	1.00E00
transepithelial L-ascorbic acid transport (GO:0070904)	2	0	.01	-	 < 0.01	1.00E00	1.00E00
mitochondrial tRNA pseudouridine synthesis (GO:0070902)	1	0	.01	-	 < 0.01	1.00E00	1.00E00
mitochondrial tRNA methylation (GO:0070901)	5	0	.03	-	 < 0.01	1.00E00	1.00E00
negative regulation of interleukin-13 production (GO:0032696)	7	0	.05	-	 < 0.01	1.00E00	1.00E00
mitochondrial tRNA modification (GO:0070900)	9	0	.06	-	 < 0.01	1.00E00	1.00E00
negative regulation of interleukin-10 production (GO:0032693)	19	0	.12	-	 < 0.01	1.00E00	1.00E00
regulation of clathrin-dependent endocytosis (GO:2000369)	19	0	.12	-	 < 0.01	1.00E00	1.00E00
negative regulation of interleukin-1 production (GO:0032692)	34	0	.22	-	 < 0.01	1.00E00	1.00E00
positive regulation of acrosomal vesicle exocytosis (GO:2000368)	2	0	.01	-	 < 0.01	1.00E00	1.00E00
negative regulation of interleukin-1 beta production (GO:0032691)	28	0	.18	-	 < 0.01	1.00E00	1.00E00
regulation of acrosomal vesicle exocytosis (GO:2000367)	3	0	.02	-	 < 0.01	1.00E00	1.00E00
negative regulation of interleukin-1 alpha production (GO:0032690)	2	0	.01	-	 < 0.01	1.00E00	1.00E00
lysophospholipid translocation (GO:0140329)	1	0	.01	-	 < 0.01	1.00E00	1.00E00
positive regulation of prostaglandin-E synthase activity (GO:2000363)	3	0	.02	-	 < 0.01	1.00E00	1.00E00
peptide amidation (GO:0001519)	2	0	.01	-	 < 0.01	1.00E00	1.00E00
regulation of prostaglandin-E synthase activity (GO:2000361)	3	0	.02	-	 < 0.01	1.00E00	1.00E00
negative regulation of binding of sperm to zona pellucida (GO:2000360)	4	0	.03	-	 < 0.01	1.00E00	1.00E00
prostaglandin biosynthetic process (GO:0001516)	21	0	.14	-	 < 0.01	1.00E00	1.00E00
selenocysteine incorporation (GO:0001514)	8	0	.05	-	 < 0.01	1.00E00	1.00E00
negative regulation by symbiont of host autophagy (GO:0140321)	1	0	.01	-	 < 0.01	1.00E00	1.00E00
RNA methylation (GO:0001510)	86	0	.56	-	 < 0.01	1.00E00	1.00E00
pore formation in membrane of other organism during symbiotic interaction (GO:0044657)	1	0	.01	-	 < 0.01	1.00E00	1.00E00
adhesion of symbiont to host cell (GO:0044650)	11	0	.07	-	 < 0.01	1.00E00	1.00E00
negative regulation of interferon-gamma production (GO:0032689)	40	0	.26	-	 < 0.01	1.00E00	1.00E00
negative regulation of interferon-beta production (GO:0032688)	14	0	.09	-	 < 0.01	1.00E00	1.00E00
negative regulation of interferon-alpha production (GO:0032687)	6	0	.04	-	 < 0.01	1.00E00	1.00E00
negative regulation of hepatocyte growth factor production (GO:0032686)	1	0	.01	-	 < 0.01	1.00E00	1.00E00
negative regulation of granulocyte macrophage colony-stimulating factor production (GO:0032685)	1	0	.01	-	 < 0.01	1.00E00	1.00E00
negative regulation of connective tissue growth factor production (GO:0032683)	1	0	.01	-	 < 0.01	1.00E00	1.00E00
regulation of binding of sperm to zona pellucida (GO:2000359)	5	0	.03	-	 < 0.01	1.00E00	1.00E00
negative regulation of chemokine production (GO:0032682)	22	0	.14	-	 < 0.01	1.00E00	1.00E00
positive regulation of kidney smooth muscle cell differentiation (GO:2000358)	1	0	.01	-	 < 0.01	1.00E00	1.00E00
regulation of lymphotoxin A production (GO:0032681)	2	0	.01	-	 < 0.01	1.00E00	1.00E00
negative regulation of kidney smooth muscle cell differentiation (GO:2000357)	1	0	.01	-	 < 0.01	1.00E00	1.00E00
regulation of kidney smooth muscle cell differentiation (GO:2000356)	1	0	.01	-	 < 0.01	1.00E00	1.00E00
negative regulation of ovarian follicle development (GO:2000355)	2	0	.01	-	 < 0.01	1.00E00	1.00E00
regulation of ovarian follicle development (GO:2000354)	6	0	.04	-	 < 0.01	1.00E00	1.00E00
negative regulation of endothelial cell apoptotic process (GO:2000352)	29	0	.19	-	 < 0.01	1.00E00	1.00E00
action potential (GO:0001508)	97	0	.63	-	 < 0.01	1.00E00	1.00E00
acetylcholine catabolic process in synaptic cleft (GO:0001507)	2	0	.01	-	 < 0.01	1.00E00	1.00E00
positive regulation of CD40 signaling pathway (GO:2000350)	1	0	.01	-	 < 0.01	1.00E00	1.00E00
ossification (GO:0001503)	265	0	1.73	-	 < 0.01	4.23E-01	1.00E00
cartilage condensation (GO:0001502)	20	0	.13	-	 < 0.01	1.00E00	1.00E00
histone H3-K4 dimethylation (GO:0044648)	6	0	.04	-	 < 0.01	1.00E00	1.00E00
regulation of TRAIL production (GO:0032679)	2	0	.01	-	 < 0.01	1.00E00	1.00E00
regulation of interleukin-5 production (GO:0032674)	22	0	.14	-	 < 0.01	1.00E00	1.00E00
regulation of interleukin-4 production (GO:0032673)	31	0	.20	-	 < 0.01	1.00E00	1.00E00
negative regulation of CD40 signaling pathway (GO:2000349)	2	0	.01	-	 < 0.01	1.00E00	1.00E00
regulation of interleukin-3 production (GO:0032672)	2	0	.01	-	 < 0.01	1.00E00	1.00E00
regulation of CD40 signaling pathway (GO:2000348)	6	0	.04	-	 < 0.01	1.00E00	1.00E00
positive regulation of hepatocyte proliferation (GO:2000347)	10	0	.07	-	 < 0.01	1.00E00	1.00E00
negative regulation of hepatocyte proliferation (GO:2000346)	4	0	.03	-	 < 0.01	1.00E00	1.00E00
regulation of hepatocyte proliferation (GO:2000345)	16	0	.10	-	 < 0.01	1.00E00	1.00E00
positive regulation of acrosome reaction (GO:2000344)	12	0	.08	-	 < 0.01	1.00E00	1.00E00
positive regulation of chemokine (C-X-C motif) ligand 2 production (GO:2000343)	11	0	.07	-	 < 0.01	1.00E00	1.00E00
negative regulation of chemokine (C-X-C motif) ligand 2 production (GO:2000342)	2	0	.01	-	 < 0.01	1.00E00	1.00E00
regulation of chemokine (C-X-C motif) ligand 2 production (GO:2000341)	16	0	.10	-	 < 0.01	1.00E00	1.00E00
positive regulation of chemokine (C-X-C motif) ligand 1 production (GO:2000340)	4	0	.03	-	 < 0.01	1.00E00	1.00E00
serine import into mitochondrion (GO:0140300)	3	0	.02	-	 < 0.01	1.00E00	1.00E00
positive regulation of viral release from host cell (GO:1902188)	15	0	.10	-	 < 0.01	1.00E00	1.00E00
peptidyl-lysine hydroxylation to 5-hydroxy-L-lysine (GO:0018395)	1	0	.01	-	 < 0.01	1.00E00	1.00E00
modulation of programmed cell death in other organism involved in symbiotic interaction (GO:0052248)	12	0	.08	-	 < 0.01	1.00E00	1.00E00
peptidyl-lysine acetylation (GO:0018394)	116	0	.76	-	 < 0.01	1.00E00	1.00E00
internal peptidyl-lysine acetylation (GO:0018393)	113	0	.74	-	 < 0.01	1.00E00	1.00E00
regulation of interleukin-23 production (GO:0032667)	8	0	.05	-	 < 0.01	1.00E00	1.00E00
regulation of interleukin-2 production (GO:0032663)	61	0	.40	-	 < 0.01	1.00E00	1.00E00
regulation of chemokine (C-X-C motif) ligand 1 production (GO:2000338)	5	0	.03	-	 < 0.01	1.00E00	1.00E00
regulation of interleukin-17 production (GO:0032660)	31	0	.20	-	 < 0.01	1.00E00	1.00E00
positive regulation of blood microparticle formation (GO:2000334)	2	0	.01	-	 < 0.01	1.00E00	1.00E00
regulation of blood microparticle formation (GO:2000332)	2	0	.01	-	 < 0.01	1.00E00	1.00E00
regulation of terminal button organization (GO:2000331)	2	0	.01	-	 < 0.01	1.00E00	1.00E00
positive regulation of T-helper 17 cell lineage commitment (GO:2000330)	4	0	.03	-	 < 0.01	1.00E00	1.00E00
fibroblast growth factor receptor apoptotic signaling pathway (GO:1902178)	1	0	.01	-	 < 0.01	1.00E00	1.00E00
positive regulation of oxidative stress-induced intrinsic apoptotic signaling pathway (GO:1902177)	6	0	.04	-	 < 0.01	1.00E00	1.00E00
negative regulation of oxidative stress-induced intrinsic apoptotic signaling pathway (GO:1902176)	20	0	.13	-	 < 0.01	1.00E00	1.00E00
regulation of oxidative stress-induced intrinsic apoptotic signaling pathway (GO:1902175)	28	0	.18	-	 < 0.01	1.00E00	1.00E00
positive regulation of keratinocyte apoptotic process (GO:1902174)	3	0	.02	-	 < 0.01	1.00E00	1.00E00
negative regulation of keratinocyte apoptotic process (GO:1902173)	1	0	.01	-	 < 0.01	1.00E00	1.00E00
regulation of keratinocyte apoptotic process (GO:1902172)	6	0	.04	-	 < 0.01	1.00E00	1.00E00
cellular response to reactive nitrogen species (GO:1902170)	19	0	.12	-	 < 0.01	1.00E00	1.00E00
regulation of interleukin-16 production (GO:0032659)	1	0	.01	-	 < 0.01	1.00E00	1.00E00
regulation of interleukin-15 production (GO:0032658)	1	0	.01	-	 < 0.01	1.00E00	1.00E00
regulation of interleukin-13 production (GO:0032656)	21	0	.14	-	 < 0.01	1.00E00	1.00E00
negative regulation of T-helper 17 cell lineage commitment (GO:2000329)	2	0	.01	-	 < 0.01	1.00E00	1.00E00
regulation of interleukin-1 production (GO:0032652)	102	0	.67	-	 < 0.01	1.00E00	1.00E00
regulation of T-helper 17 cell lineage commitment (GO:2000328)	6	0	.04	-	 < 0.01	1.00E00	1.00E00
regulation of interleukin-1 beta production (GO:0032651)	86	0	.56	-	 < 0.01	1.00E00	1.00E00
positive regulation of nuclear receptor transcription coactivator activity (GO:2000327)	3	0	.02	-	 < 0.01	1.00E00	1.00E00
regulation of interleukin-1 alpha production (GO:0032650)	7	0	.05	-	 < 0.01	1.00E00	1.00E00
negative regulation of nuclear receptor transcription coactivator activity (GO:2000326)	1	0	.01	-	 < 0.01	1.00E00	1.00E00
regulation of nuclear receptor transcription coactivator activity (GO:2000325)	5	0	.03	-	 < 0.01	1.00E00	1.00E00
positive regulation of glucocorticoid receptor signaling pathway (GO:2000324)	2	0	.01	-	 < 0.01	1.00E00	1.00E00
negative regulation of glucocorticoid receptor signaling pathway (GO:2000323)	6	0	.04	-	 < 0.01	1.00E00	1.00E00
regulation of glucocorticoid receptor signaling pathway (GO:2000322)	8	0	.05	-	 < 0.01	1.00E00	1.00E00
positive regulation of T-helper 17 cell differentiation (GO:2000321)	8	0	.05	-	 < 0.01	1.00E00	1.00E00
negative regulation of T-helper 17 cell differentiation (GO:2000320)	10	0	.07	-	 < 0.01	1.00E00	1.00E00
protein myristoylation (GO:0018377)	4	0	.03	-	 < 0.01	1.00E00	1.00E00
metabolism of macromolecule in other organism involved in symbiotic interaction (GO:0052229)	1	0	.01	-	 < 0.01	1.00E00	1.00E00
positive regulation of intrinsic apoptotic signaling pathway in response to DNA damage by p53 class mediator (GO:1902167)	1	0	.01	-	 < 0.01	1.00E00	1.00E00
catabolism of substance in other organism involved in symbiotic interaction (GO:0052227)	1	0	.01	-	 < 0.01	1.00E00	1.00E00
negative regulation of intrinsic apoptotic signaling pathway in response to DNA damage by p53 class mediator (GO:1902166)	16	0	.10	-	 < 0.01	1.00E00	1.00E00
regulation of intrinsic apoptotic signaling pathway in response to DNA damage by p53 class mediator (GO:1902165)	18	0	.12	-	 < 0.01	1.00E00	1.00E00
positive regulation of DNA damage response, signal transduction by p53 class mediator resulting in transcription of p21 class mediator (GO:1902164)	3	0	.02	-	 < 0.01	1.00E00	1.00E00
regulation of DNA damage response, signal transduction by p53 class mediator resulting in transcription of p21 class mediator (GO:1902162)	3	0	.02	-	 < 0.01	1.00E00	1.00E00
positive regulation of cyclic nucleotide-gated ion channel activity (GO:1902161)	1	0	.01	-	 < 0.01	1.00E00	1.00E00
regulation of interferon-gamma production (GO:0032649)	109	0	.71	-	 < 0.01	1.00E00	1.00E00
regulation of interferon-alpha production (GO:0032647)	30	0	.20	-	 < 0.01	1.00E00	1.00E00
regulation of hepatocyte growth factor production (GO:0032646)	1	0	.01	-	 < 0.01	1.00E00	1.00E00
regulation of granulocyte macrophage colony-stimulating factor production (GO:0032645)	15	0	.10	-	 < 0.01	1.00E00	1.00E00
regulation of connective tissue growth factor production (GO:0032643)	3	0	.02	-	 < 0.01	1.00E00	1.00E00
regulation of T-helper 17 cell differentiation (GO:2000319)	18	0	.12	-	 < 0.01	1.00E00	1.00E00
positive regulation of T-helper 17 type immune response (GO:2000318)	10	0	.07	-	 < 0.01	1.00E00	1.00E00
lymphotoxin A production (GO:0032641)	1	0	.01	-	 < 0.01	1.00E00	1.00E00
negative regulation of T-helper 17 type immune response (GO:2000317)	11	0	.07	-	 < 0.01	1.00E00	1.00E00
regulation of T-helper 17 type immune response (GO:2000316)	21	0	.14	-	 < 0.01	1.00E00	1.00E00
negative regulation of fibroblast growth factor receptor signaling pathway involved in neural plate anterior/posterior pattern formation (GO:2000314)	1	0	.01	-	 < 0.01	1.00E00	1.00E00
regulation of fibroblast growth factor receptor signaling pathway involved in neural plate anterior/posterior pattern formation (GO:2000313)	2	0	.01	-	 < 0.01	1.00E00	1.00E00
regulation of kainate selective glutamate receptor activity (GO:2000312)	3	0	.02	-	 < 0.01	1.00E00	1.00E00
regulation of AMPA receptor activity (GO:2000311)	27	0	.18	-	 < 0.01	1.00E00	1.00E00
regulation of cyclic nucleotide-gated ion channel activity (GO:1902159)	2	0	.01	-	 < 0.01	1.00E00	1.00E00
peptidyl-glutamine methylation (GO:0018364)	6	0	.04	-	 < 0.01	1.00E00	1.00E00
metabolism of substance in other organism involved in symbiotic interaction (GO:0052214)	1	0	.01	-	 < 0.01	1.00E00	1.00E00
regulation of response to DNA damage checkpoint signaling (GO:1902153)	1	0	.01	-	 < 0.01	1.00E00	1.00E00
regulation of response to DNA integrity checkpoint signaling (GO:1902151)	1	0	.01	-	 < 0.01	1.00E00	1.00E00
mRNA 3'-end processing by stem-loop binding and cleavage (GO:0006398)	5	0	.03	-	 < 0.01	1.00E00	1.00E00
protein deadenylylation (GO:0044602)	1	0	.01	-	 < 0.01	1.00E00	1.00E00
protein denucleotidylation (GO:0044601)	1	0	.01	-	 < 0.01	1.00E00	1.00E00
termination of mitochondrial transcription (GO:0006393)	2	0	.01	-	 < 0.01	1.00E00	1.00E00
interleukin-8 production (GO:0032637)	8	0	.05	-	 < 0.01	1.00E00	1.00E00
transcription elongation from mitochondrial promoter (GO:0006392)	1	0	.01	-	 < 0.01	1.00E00	1.00E00
transcription initiation from mitochondrial promoter (GO:0006391)	4	0	.03	-	 < 0.01	1.00E00	1.00E00
interleukin-6 production (GO:0032635)	12	0	.08	-	 < 0.01	1.00E00	1.00E00
mitochondrial transcription (GO:0006390)	13	0	.08	-	 < 0.01	1.00E00	1.00E00
interleukin-5 production (GO:0032634)	1	0	.01	-	 < 0.01	1.00E00	1.00E00
interleukin-4 production (GO:0032633)	9	0	.06	-	 < 0.01	1.00E00	1.00E00
positive regulation of tumor necrosis factor (ligand) superfamily member 11 production (GO:2000309)	2	0	.01	-	 < 0.01	1.00E00	1.00E00
interleukin-3 production (GO:0032632)	1	0	.01	-	 < 0.01	1.00E00	1.00E00
negative regulation of tumor necrosis factor (ligand) superfamily member 11 production (GO:2000308)	1	0	.01	-	 < 0.01	1.00E00	1.00E00
regulation of tumor necrosis factor (ligand) superfamily member 11 production (GO:2000307)	3	0	.02	-	 < 0.01	1.00E00	1.00E00
positive regulation of ceramide biosynthetic process (GO:2000304)	12	0	.08	-	 < 0.01	1.00E00	1.00E00
regulation of ceramide biosynthetic process (GO:2000303)	18	0	.12	-	 < 0.01	1.00E00	1.00E00
positive regulation of synaptic vesicle exocytosis (GO:2000302)	7	0	.05	-	 < 0.01	1.00E00	1.00E00
negative regulation of synaptic vesicle exocytosis (GO:2000301)	6	0	.04	-	 < 0.01	1.00E00	1.00E00
regulation of synaptic vesicle exocytosis (GO:2000300)	52	0	.34	-	 < 0.01	1.00E00	1.00E00
regulation of response to cell cycle checkpoint signaling (GO:1902145)	1	0	.01	-	 < 0.01	1.00E00	1.00E00
protein-pyridoxal-5-phosphate linkage (GO:0018352)	2	0	.01	-	 < 0.01	1.00E00	1.00E00
modulation of molecular function in other organism involved in symbiotic interaction (GO:0052205)	9	0	.06	-	 < 0.01	1.00E00	1.00E00
negative regulation of molecular function in other organism involved in symbiotic interaction (GO:0052204)	7	0	.05	-	 < 0.01	1.00E00	1.00E00
induction of synaptic vesicle exocytosis by positive regulation of presynaptic cytosolic calcium ion concentration (GO:0099703)	3	0	.02	-	 < 0.01	1.00E00	1.00E00
protein esterification (GO:0018350)	1	0	.01	-	 < 0.01	1.00E00	1.00E00
modulation of catalytic activity in other organism involved in symbiotic interaction (GO:0052203)	4	0	.03	-	 < 0.01	1.00E00	1.00E00
tRNA splicing, via endonucleolytic cleavage and ligation (GO:0006388)	15	0	.10	-	 < 0.01	1.00E00	1.00E00
termination of RNA polymerase III transcription (GO:0006386)	1	0	.01	-	 < 0.01	1.00E00	1.00E00
transcription initiation from RNA polymerase III promoter (GO:0006384)	8	0	.05	-	 < 0.01	1.00E00	1.00E00
transcription by RNA polymerase III (GO:0006383)	33	0	.22	-	 < 0.01	1.00E00	1.00E00
adenosine to inosine editing (GO:0006382)	9	0	.06	-	 < 0.01	1.00E00	1.00E00
interleukin-21 production (GO:0032625)	2	0	.01	-	 < 0.01	1.00E00	1.00E00
interleukin-2 production (GO:0032623)	10	0	.07	-	 < 0.01	1.00E00	1.00E00
interleukin-18 production (GO:0032621)	2	0	.01	-	 < 0.01	1.00E00	1.00E00
interleukin-17 production (GO:0032620)	5	0	.03	-	 < 0.01	1.00E00	1.00E00
protein palmitoylation (GO:0018345)	32	0	.21	-	 < 0.01	1.00E00	1.00E00
protein geranylgeranylation (GO:0018344)	6	0	.04	-	 < 0.01	1.00E00	1.00E00
protein farnesylation (GO:0018343)	3	0	.02	-	 < 0.01	1.00E00	1.00E00
protein prenylation (GO:0018342)	10	0	.07	-	 < 0.01	1.00E00	1.00E00
mRNA cleavage (GO:0006379)	22	0	.14	-	 < 0.01	1.00E00	1.00E00
mRNA polyadenylation (GO:0006378)	37	0	.24	-	 < 0.01	1.00E00	1.00E00
mRNA splice site selection (GO:0006376)	31	0	.20	-	 < 0.01	1.00E00	1.00E00
interleukin-15 production (GO:0032618)	1	0	.01	-	 < 0.01	1.00E00	1.00E00
interleukin-13 production (GO:0032616)	3	0	.02	-	 < 0.01	1.00E00	1.00E00
interleukin-12 production (GO:0032615)	2	0	.01	-	 < 0.01	1.00E00	1.00E00
interleukin-1 production (GO:0032612)	16	0	.10	-	 < 0.01	1.00E00	1.00E00
interleukin-1 beta production (GO:0032611)	14	0	.09	-	 < 0.01	1.00E00	1.00E00
interleukin-1 alpha production (GO:0032610)	1	0	.01	-	 < 0.01	1.00E00	1.00E00
cellular response to fatty acid (GO:0071398)	58	0	.38	-	 < 0.01	1.00E00	1.00E00
cellular response to cholesterol (GO:0071397)	18	0	.12	-	 < 0.01	1.00E00	1.00E00
cellular response to jasmonic acid stimulus (GO:0071395)	4	0	.03	-	 < 0.01	1.00E00	1.00E00
cellular response to testosterone stimulus (GO:0071394)	10	0	.07	-	 < 0.01	1.00E00	1.00E00
cellular response to progesterone stimulus (GO:0071393)	4	0	.03	-	 < 0.01	1.00E00	1.00E00
cellular response to estradiol stimulus (GO:0071392)	38	0	.25	-	 < 0.01	1.00E00	1.00E00
cellular response to estrogen stimulus (GO:0071391)	17	0	.11	-	 < 0.01	1.00E00	1.00E00
termination of RNA polymerase II transcription (GO:0006369)	40	0	.26	-	 < 0.01	1.00E00	1.00E00
interferon-gamma production (GO:0032609)	18	0	.12	-	 < 0.01	1.00E00	1.00E00
interferon-beta production (GO:0032608)	3	0	.02	-	 < 0.01	1.00E00	1.00E00
termination of RNA polymerase I transcription (GO:0006363)	31	0	.20	-	 < 0.01	1.00E00	1.00E00
interferon-alpha production (GO:0032607)	3	0	.02	-	 < 0.01	1.00E00	1.00E00
transcription elongation from RNA polymerase I promoter (GO:0006362)	30	0	.20	-	 < 0.01	1.00E00	1.00E00
type I interferon production (GO:0032606)	9	0	.06	-	 < 0.01	1.00E00	1.00E00
transcription initiation from RNA polymerase I promoter (GO:0006361)	39	0	.25	-	 < 0.01	1.00E00	1.00E00
transcription by RNA polymerase I (GO:0006360)	43	0	.28	-	 < 0.01	1.00E00	1.00E00
granulocyte macrophage colony-stimulating factor production (GO:0032604)	1	0	.01	-	 < 0.01	1.00E00	1.00E00
fractalkine production (GO:0032603)	2	0	.01	-	 < 0.01	1.00E00	1.00E00
chemokine production (GO:0032602)	10	0	.07	-	 < 0.01	1.00E00	1.00E00
chemokine receptor transport out of membrane raft (GO:0032600)	1	0	.01	-	 < 0.01	1.00E00	1.00E00
cellular response to mineralocorticoid stimulus (GO:0071389)	6	0	.04	-	 < 0.01	1.00E00	1.00E00
cellular response to cortisol stimulus (GO:0071387)	1	0	.01	-	 < 0.01	1.00E00	1.00E00
cellular response to corticosterone stimulus (GO:0071386)	3	0	.02	-	 < 0.01	1.00E00	1.00E00
negative regulation of organelle assembly (GO:1902116)	41	0	.27	-	 < 0.01	1.00E00	1.00E00
enzyme active site formation via L-cysteine sulfinic acid (GO:0018323)	1	0	.01	-	 < 0.01	1.00E00	1.00E00
protein tyrosinylation (GO:0018322)	1	0	.01	-	 < 0.01	1.00E00	1.00E00
cellular response to prostaglandin E stimulus (GO:0071380)	17	0	.11	-	 < 0.01	1.00E00	1.00E00
regulation of transcription by RNA polymerase III (GO:0006359)	23	0	.15	-	 < 0.01	1.00E00	1.00E00
regulation of transcription by RNA polymerase I (GO:0006356)	33	0	.22	-	 < 0.01	1.00E00	1.00E00
intracellular transport of virus (GO:0075733)	54	0	.35	-	 < 0.01	1.00E00	1.00E00
viral penetration into host nucleus (GO:0075732)	4	0	.03	-	 < 0.01	1.00E00	1.00E00
cellular response to prostaglandin stimulus (GO:0071379)	22	0	.14	-	 < 0.01	1.00E00	1.00E00
cellular response to growth hormone stimulus (GO:0071378)	23	0	.15	-	 < 0.01	1.00E00	1.00E00
protein C-linked glycosylation via tryptophan (GO:0018317)	5	0	.03	-	 < 0.01	1.00E00	1.00E00
cellular response to glucagon stimulus (GO:0071377)	28	0	.18	-	 < 0.01	1.00E00	1.00E00
negative regulation of mitochondrial membrane permeability involved in apoptotic process (GO:1902109)	4	0	.03	-	 < 0.01	1.00E00	1.00E00
cellular response to corticotropin-releasing hormone stimulus (GO:0071376)	5	0	.03	-	 < 0.01	1.00E00	1.00E00
molybdenum incorporation into molybdenum-molybdopterin complex (GO:0018315)	1	0	.01	-	 < 0.01	1.00E00	1.00E00
positive regulation of leukocyte differentiation (GO:1902107)	156	0	1.02	-	 < 0.01	6.30E-01	1.00E00
cellular response to parathyroid hormone stimulus (GO:0071374)	9	0	.06	-	 < 0.01	1.00E00	1.00E00
cellular response to luteinizing hormone stimulus (GO:0071373)	3	0	.02	-	 < 0.01	1.00E00	1.00E00
peptidyl-serine ADP-ribosylation (GO:0018312)	4	0	.03	-	 < 0.01	1.00E00	1.00E00
cellular response to follicle-stimulating hormone stimulus (GO:0071372)	12	0	.08	-	 < 0.01	1.00E00	1.00E00
positive regulation of metaphase/anaphase transition of meiotic cell cycle (GO:1902104)	1	0	.01	-	 < 0.01	1.00E00	1.00E00
cellular response to gonadotropin stimulus (GO:0071371)	19	0	.12	-	 < 0.01	1.00E00	1.00E00
negative regulation of metaphase/anaphase transition of meiotic cell cycle (GO:1902103)	2	0	.01	-	 < 0.01	1.00E00	1.00E00
cellular response to gibberellin stimulus (GO:0071370)	1	0	.01	-	 < 0.01	1.00E00	1.00E00
regulation of metaphase/anaphase transition of meiotic cell cycle (GO:1902102)	3	0	.02	-	 < 0.01	1.00E00	1.00E00
regulation of gene expression by genetic imprinting (GO:0006349)	18	0	.12	-	 < 0.01	1.00E00	1.00E00
positive regulation of metaphase/anaphase transition of cell cycle (GO:1902101)	14	0	.09	-	 < 0.01	1.00E00	1.00E00
chromatin silencing at telomere (GO:0006348)	9	0	.06	-	 < 0.01	1.00E00	1.00E00
negative regulation of hair follicle development (GO:0051799)	4	0	.03	-	 < 0.01	1.00E00	1.00E00
negative regulation of metaphase/anaphase transition of cell cycle (GO:1902100)	26	0	.17	-	 < 0.01	1.00E00	1.00E00
positive regulation of hair follicle development (GO:0051798)	12	0	.08	-	 < 0.01	1.00E00	1.00E00
DNA methylation-dependent heterochromatin assembly (GO:0006346)	5	0	.03	-	 < 0.01	1.00E00	1.00E00
regulation of hair follicle development (GO:0051797)	18	0	.12	-	 < 0.01	1.00E00	1.00E00
protein depalmitoleylation (GO:1990697)	1	0	.01	-	 < 0.01	1.00E00	1.00E00
negative regulation of timing of catagen (GO:0051796)	1	0	.01	-	 < 0.01	1.00E00	1.00E00
positive regulation of timing of catagen (GO:0051795)	3	0	.02	-	 < 0.01	1.00E00	1.00E00
regulation of timing of catagen (GO:0051794)	4	0	.03	-	 < 0.01	1.00E00	1.00E00
chromatin silencing (GO:0006342)	54	0	.35	-	 < 0.01	1.00E00	1.00E00
medium-chain fatty acid catabolic process (GO:0051793)	5	0	.03	-	 < 0.01	1.00E00	1.00E00
medium-chain fatty acid biosynthetic process (GO:0051792)	6	0	.04	-	 < 0.01	1.00E00	1.00E00
medium-chain fatty acid metabolic process (GO:0051791)	14	0	.09	-	 < 0.01	1.00E00	1.00E00
short-chain fatty acid biosynthetic process (GO:0051790)	4	0	.03	-	 < 0.01	1.00E00	1.00E00
enzyme active site formation (GO:0018307)	2	0	.01	-	 < 0.01	1.00E00	1.00E00
cellular response to ether (GO:0071362)	8	0	.05	-	 < 0.01	1.00E00	1.00E00
cellular response to ethanol (GO:0071361)	14	0	.09	-	 < 0.01	1.00E00	1.00E00
cellular response to exogenous dsRNA (GO:0071360)	18	0	.12	-	 < 0.01	1.00E00	1.00E00
chromatin remodeling (GO:0006338)	175	0	1.14	-	 < 0.01	6.33E-01	1.00E00
nucleosome disassembly (GO:0006337)	18	0	.12	-	 < 0.01	1.00E00	1.00E00
response to misfolded protein (GO:0051788)	24	0	.16	-	 < 0.01	1.00E00	1.00E00
DNA replication-independent nucleosome assembly (GO:0006336)	39	0	.25	-	 < 0.01	1.00E00	1.00E00
DNA replication-dependent nucleosome assembly (GO:0006335)	10	0	.07	-	 < 0.01	1.00E00	1.00E00
nucleosome assembly (GO:0006334)	116	0	.76	-	 < 0.01	1.00E00	1.00E00
positive regulation of nuclear division (GO:0051785)	56	0	.37	-	 < 0.01	1.00E00	1.00E00
chromatin assembly or disassembly (GO:0006333)	166	0	1.08	-	 < 0.01	6.31E-01	1.00E00
negative regulation of nuclear division (GO:0051784)	41	0	.27	-	 < 0.01	1.00E00	1.00E00
regulation of nuclear division (GO:0051783)	134	0	.87	-	 < 0.01	1.00E00	1.00E00
negative regulation of cell division (GO:0051782)	17	0	.11	-	 < 0.01	1.00E00	1.00E00
positive regulation of cell division (GO:0051781)	87	0	.57	-	 < 0.01	1.00E00	1.00E00
behavioral response to nutrient (GO:0051780)	1	0	.01	-	 < 0.01	1.00E00	1.00E00
establishment of integrated proviral latency (GO:0075713)	8	0	.05	-	 < 0.01	1.00E00	1.00E00
cellular response to dsRNA (GO:0071359)	22	0	.14	-	 < 0.01	1.00E00	1.00E00
cellular response to type I interferon (GO:0071357)	70	0	.46	-	 < 0.01	1.00E00	1.00E00
cellular response to interleukin-9 (GO:0071355)	9	0	.06	-	 < 0.01	1.00E00	1.00E00
cellular response to interleukin-6 (GO:0071354)	37	0	.24	-	 < 0.01	1.00E00	1.00E00
cellular response to interleukin-4 (GO:0071353)	29	0	.19	-	 < 0.01	1.00E00	1.00E00
cellular response to interleukin-2 (GO:0071352)	12	0	.08	-	 < 0.01	1.00E00	1.00E00
cellular response to interleukin-18 (GO:0071351)	7	0	.05	-	 < 0.01	1.00E00	1.00E00
cellular response to interleukin-15 (GO:0071350)	13	0	.08	-	 < 0.01	1.00E00	1.00E00
histone H4-K16 deacetylation (GO:1990678)	1	0	.01	-	 < 0.01	1.00E00	1.00E00
DNA packaging (GO:0006323)	192	0	1.25	-	 < 0.01	6.39E-01	1.00E00
negative regulation of nitric-oxide synthase biosynthetic process (GO:0051771)	4	0	.03	-	 < 0.01	1.00E00	1.00E00
cellular response to interleukin-12 (GO:0071349)	48	0	.31	-	 < 0.01	1.00E00	1.00E00
cellular response to interleukin-11 (GO:0071348)	1	0	.01	-	 < 0.01	1.00E00	1.00E00
cellular response to interleukin-1 (GO:0071347)	176	0	1.15	-	 < 0.01	6.33E-01	1.00E00
diphosphate metabolic process (GO:0071344)	2	0	.01	-	 < 0.01	1.00E00	1.00E00
skeletal muscle acetylcholine-gated channel clustering (GO:0071340)	8	0	.05	-	 < 0.01	1.00E00	1.00E00
vesicle fusion with endoplasmic reticulum-Golgi intermediate compartment (ERGIC) membrane (GO:1990668)	6	0	.04	-	 < 0.01	1.00E00	1.00E00
transposition, DNA-mediated (GO:0006313)	3	0	.02	-	 < 0.01	1.00E00	1.00E00
actin crosslink formation (GO:0051764)	14	0	.09	-	 < 0.01	1.00E00	1.00E00
mitotic recombination (GO:0006312)	18	0	.12	-	 < 0.01	1.00E00	1.00E00
meiotic gene conversion (GO:0006311)	3	0	.02	-	 < 0.01	1.00E00	1.00E00
positive regulation of hair follicle cell proliferation (GO:0071338)	1	0	.01	-	 < 0.01	1.00E00	1.00E00
regulation of hair follicle cell proliferation (GO:0071336)	1	0	.01	-	 < 0.01	1.00E00	1.00E00
regulation of single stranded viral RNA replication via double stranded DNA intermediate (GO:0045091)	19	0	.12	-	 < 0.01	1.00E00	1.00E00
cellular response to glucose stimulus (GO:0071333)	73	0	.48	-	 < 0.01	1.00E00	1.00E00
cellular response to fructose stimulus (GO:0071332)	5	0	.03	-	 < 0.01	1.00E00	1.00E00
cellular response to hexose stimulus (GO:0071331)	75	0	.49	-	 < 0.01	1.00E00	1.00E00
DNA dealkylation involved in DNA repair (GO:0006307)	10	0	.07	-	 < 0.01	1.00E00	1.00E00
homologous chromosome movement towards spindle pole in meiosis I anaphase (GO:0051758)	1	0	.01	-	 < 0.01	1.00E00	1.00E00
cannabinoid biosynthetic process (GO:1901696)	1	0	.01	-	 < 0.01	1.00E00	1.00E00
meiotic sister chromatid cohesion, centromeric (GO:0051754)	5	0	.03	-	 < 0.01	1.00E00	1.00E00
sebum secreting cell proliferation (GO:1990654)	1	0	.01	-	 < 0.01	1.00E00	1.00E00
postreplication repair (GO:0006301)	52	0	.34	-	 < 0.01	1.00E00	1.00E00
positive regulation of innate immune response (GO:0045089)	209	0	1.36	-	 < 0.01	6.49E-01	1.00E00
regulation of innate immune response (GO:0045088)	298	0	1.94	-	 < 0.01	2.71E-01	1.00E00
cellular response to sucrose stimulus (GO:0071329)	1	0	.01	-	 < 0.01	1.00E00	1.00E00
cellular response to monosaccharide stimulus (GO:0071326)	76	0	.50	-	 < 0.01	1.00E00	1.00E00
cellular response to disaccharide stimulus (GO:0071324)	1	0	.01	-	 < 0.01	1.00E00	1.00E00
cellular response to carbohydrate stimulus (GO:0071322)	86	0	.56	-	 < 0.01	1.00E00	1.00E00
cellular response to cGMP (GO:0071321)	6	0	.04	-	 < 0.01	1.00E00	1.00E00
cellular response to cAMP (GO:0071320)	54	0	.35	-	 < 0.01	1.00E00	1.00E00
glutathione derivative biosynthetic process (GO:1901687)	22	0	.14	-	 < 0.01	1.00E00	1.00E00
glutathione derivative metabolic process (GO:1901685)	22	0	.14	-	 < 0.01	1.00E00	1.00E00
cellular response to prolactin (GO:1990646)	2	0	.01	-	 < 0.01	1.00E00	1.00E00
arsenate ion transmembrane transport (GO:1901684)	1	0	.01	-	 < 0.01	1.00E00	1.00E00
response to iron ion starvation (GO:1990641)	3	0	.02	-	 < 0.01	1.00E00	1.00E00
cellular response to ATP (GO:0071318)	18	0	.12	-	 < 0.01	1.00E00	1.00E00
cellular response to isoquinoline alkaloid (GO:0071317)	5	0	.03	-	 < 0.01	1.00E00	1.00E00
cellular response to nicotine (GO:0071316)	9	0	.06	-	 < 0.01	1.00E00	1.00E00
negative regulation of viral genome replication (GO:0045071)	62	0	.40	-	 < 0.01	1.00E00	1.00E00
cellular response to morphine (GO:0071315)	5	0	.03	-	 < 0.01	1.00E00	1.00E00
positive regulation of viral genome replication (GO:0045070)	39	0	.25	-	 < 0.01	1.00E00	1.00E00
cellular response to cocaine (GO:0071314)	3	0	.02	-	 < 0.01	1.00E00	1.00E00
cellular response to caffeine (GO:0071313)	10	0	.07	-	 < 0.01	1.00E00	1.00E00
nucleotide transmembrane transport (GO:1901679)	15	0	.10	-	 < 0.01	1.00E00	1.00E00
iron coordination entity transport (GO:1901678)	14	0	.09	-	 < 0.01	1.00E00	1.00E00
positive regulation of histone H3-K27 acetylation (GO:1901676)	1	0	.01	-	 < 0.01	1.00E00	1.00E00
response to prolactin (GO:1990637)	4	0	.03	-	 < 0.01	1.00E00	1.00E00
negative regulation of histone H3-K27 acetylation (GO:1901675)	1	0	.01	-	 < 0.01	1.00E00	1.00E00
regulation of histone H3-K27 acetylation (GO:1901674)	2	0	.01	-	 < 0.01	1.00E00	1.00E00
positive regulation of superoxide dismutase activity (GO:1901671)	4	0	.03	-	 < 0.01	1.00E00	1.00E00
regulation of viral genome replication (GO:0045069)	102	0	.67	-	 < 0.01	1.00E00	1.00E00
regulatory T cell differentiation (GO:0045066)	6	0	.04	-	 < 0.01	1.00E00	1.00E00
cytotoxic T cell differentiation (GO:0045065)	1	0	.01	-	 < 0.01	1.00E00	1.00E00
T-helper 2 cell differentiation (GO:0045064)	3	0	.02	-	 < 0.01	1.00E00	1.00E00
T-helper 1 cell differentiation (GO:0045063)	8	0	.05	-	 < 0.01	1.00E00	1.00E00
cellular response to vitamin K (GO:0071307)	2	0	.01	-	 < 0.01	1.00E00	1.00E00
extrathymic T cell selection (GO:0045062)	1	0	.01	-	 < 0.01	1.00E00	1.00E00
cellular response to vitamin E (GO:0071306)	2	0	.01	-	 < 0.01	1.00E00	1.00E00
thymic T cell selection (GO:0045061)	20	0	.13	-	 < 0.01	1.00E00	1.00E00
cellular response to vitamin D (GO:0071305)	14	0	.09	-	 < 0.01	1.00E00	1.00E00
negative thymic T cell selection (GO:0045060)	12	0	.08	-	 < 0.01	1.00E00	1.00E00
cellular response to retinoic acid (GO:0071300)	67	0	.44	-	 < 0.01	1.00E00	1.00E00
germline cell cycle switching, mitotic to meiotic cell cycle (GO:0051729)	3	0	.02	-	 < 0.01	1.00E00	1.00E00
regulation of superoxide dismutase activity (GO:1901668)	5	0	.03	-	 < 0.01	1.00E00	1.00E00
cell cycle switching, mitotic to meiotic cell cycle (GO:0051728)	3	0	.02	-	 < 0.01	1.00E00	1.00E00
positive regulation of immature T cell proliferation in thymus (GO:0033092)	4	0	.03	-	 < 0.01	1.00E00	1.00E00
positive regulation of NAD+ ADP-ribosyltransferase activity (GO:1901666)	3	0	.02	-	 < 0.01	1.00E00	1.00E00
positive regulation of immature T cell proliferation (GO:0033091)	5	0	.03	-	 < 0.01	1.00E00	1.00E00
protein de-ADP-ribosylation (GO:0051725)	6	0	.04	-	 < 0.01	1.00E00	1.00E00
regulation of NAD+ ADP-ribosyltransferase activity (GO:1901664)	3	0	.02	-	 < 0.01	1.00E00	1.00E00
quinone catabolic process (GO:1901662)	5	0	.03	-	 < 0.01	1.00E00	1.00E00
calcium ion export (GO:1901660)	9	0	.06	-	 < 0.01	1.00E00	1.00E00
positive thymic T cell selection (GO:0045059)	11	0	.07	-	 < 0.01	1.00E00	1.00E00
T cell selection (GO:0045058)	42	0	.27	-	 < 0.01	1.00E00	1.00E00
transcytosis (GO:0045056)	21	0	.14	-	 < 0.01	1.00E00	1.00E00
constitutive secretory pathway (GO:0045054)	5	0	.03	-	 < 0.01	1.00E00	1.00E00
protein retention in Golgi apparatus (GO:0045053)	5	0	.03	-	 < 0.01	1.00E00	1.00E00
positive regulation of T cell differentiation in thymus (GO:0033089)	9	0	.06	-	 < 0.01	1.00E00	1.00E00
negative regulation of immature T cell proliferation in thymus (GO:0033088)	5	0	.03	-	 < 0.01	1.00E00	1.00E00
negative regulation of immature T cell proliferation (GO:0033087)	6	0	.04	-	 < 0.01	1.00E00	1.00E00
negative regulation of T cell differentiation in thymus (GO:0033085)	9	0	.06	-	 < 0.01	1.00E00	1.00E00
glycosyl compound biosynthetic process (GO:1901659)	43	0	.28	-	 < 0.01	1.00E00	1.00E00
regulation of immature T cell proliferation in thymus (GO:0033084)	9	0	.06	-	 < 0.01	1.00E00	1.00E00
histone H3-K9 deacetylation (GO:1990619)	2	0	.01	-	 < 0.01	1.00E00	1.00E00
regulation of immature T cell proliferation (GO:0033083)	11	0	.07	-	 < 0.01	1.00E00	1.00E00
regulation of extrathymic T cell differentiation (GO:0033082)	2	0	.01	-	 < 0.01	1.00E00	1.00E00
glycoside transport (GO:1901656)	4	0	.03	-	 < 0.01	1.00E00	1.00E00
regulation of T cell differentiation in thymus (GO:0033081)	24	0	.16	-	 < 0.01	1.00E00	1.00E00
cellular response to ketone (GO:1901655)	97	0	.63	-	 < 0.01	1.00E00	1.00E00
immature T cell proliferation in thymus (GO:0033080)	1	0	.01	-	 < 0.01	1.00E00	1.00E00
cytolysis in other organism (GO:0051715)	13	0	.08	-	 < 0.01	1.00E00	1.00E00
negative regulation of cytolysis in other organism (GO:0051713)	1	0	.01	-	 < 0.01	1.00E00	1.00E00
mitochondrial membrane fusion (GO:1990613)	2	0	.01	-	 < 0.01	1.00E00	1.00E00
positive regulation of killing of cells of other organism (GO:0051712)	12	0	.08	-	 < 0.01	1.00E00	1.00E00
negative regulation of killing of cells of other organism (GO:0051711)	1	0	.01	-	 < 0.01	1.00E00	1.00E00
regulation of cytolysis in other organism (GO:0051710)	1	0	.01	-	 < 0.01	1.00E00	1.00E00
protein insertion into ER membrane (GO:0045048)	24	0	.16	-	 < 0.01	1.00E00	1.00E00
protein targeting to ER (GO:0045047)	113	0	.74	-	 < 0.01	1.00E00	1.00E00
protein import into peroxisome membrane (GO:0045046)	22	0	.14	-	 < 0.01	1.00E00	1.00E00
protein import into mitochondrial intermembrane space (GO:0045041)	3	0	.02	-	 < 0.01	1.00E00	1.00E00
protein insertion into mitochondrial outer membrane (GO:0045040)	4	0	.03	-	 < 0.01	1.00E00	1.00E00
immature T cell proliferation (GO:0033079)	1	0	.01	-	 < 0.01	1.00E00	1.00E00
extrathymic T cell differentiation (GO:0033078)	1	0	.01	-	 < 0.01	1.00E00	1.00E00
T cell differentiation in thymus (GO:0033077)	52	0	.34	-	 < 0.01	1.00E00	1.00E00
isoquinoline alkaloid metabolic process (GO:0033076)	3	0	.02	-	 < 0.01	1.00E00	1.00E00
regulation of killing of cells of other organism (GO:0051709)	15	0	.10	-	 < 0.01	1.00E00	1.00E00
positive regulation of synoviocyte proliferation (GO:1901647)	2	0	.01	-	 < 0.01	1.00E00	1.00E00
regulation of synoviocyte proliferation (GO:1901645)	2	0	.01	-	 < 0.01	1.00E00	1.00E00
nucleoside transmembrane transport (GO:1901642)	7	0	.05	-	 < 0.01	1.00E00	1.00E00
dark adaptation (GO:1990603)	1	0	.01	-	 < 0.01	1.00E00	1.00E00
protein insertion into mitochondrial inner membrane (GO:0045039)	9	0	.06	-	 < 0.01	1.00E00	1.00E00
pyrimidine nucleotide-sugar transmembrane transport (GO:0090481)	12	0	.08	-	 < 0.01	1.00E00	1.00E00
purine nucleotide-sugar transmembrane transport (GO:0090480)	1	0	.01	-	 < 0.01	1.00E00	1.00E00
XDP catabolic process (GO:1901639)	1	0	.01	-	 < 0.01	1.00E00	1.00E00
positive regulation of presynaptic membrane organization (GO:1901631)	2	0	.01	-	 < 0.01	1.00E00	1.00E00
plasma membrane fusion (GO:0045026)	25	0	.16	-	 < 0.01	1.00E00	1.00E00
G0 to G1 transition (GO:0045023)	2	0	.01	-	 < 0.01	1.00E00	1.00E00
early endosome to late endosome transport (GO:0045022)	22	0	.14	-	 < 0.01	1.00E00	1.00E00
dibasic protein processing (GO:0090472)	1	0	.01	-	 < 0.01	1.00E00	1.00E00
cellular pigmentation (GO:0033059)	51	0	.33	-	 < 0.01	1.00E00	1.00E00
directional locomotion (GO:0033058)	3	0	.02	-	 < 0.01	1.00E00	1.00E00
mitochondrial tRNA wobble uridine modification (GO:0070899)	1	0	.01	-	 < 0.01	1.00E00	1.00E00
RNA polymerase III preinitiation complex assembly (GO:0070898)	1	0	.01	-	 < 0.01	1.00E00	1.00E00
transcription preinitiation complex assembly (GO:0070897)	32	0	.21	-	 < 0.01	1.00E00	1.00E00
regulation of presynaptic membrane organization (GO:1901629)	2	0	.01	-	 < 0.01	1.00E00	1.00E00
positive regulation of postsynaptic membrane organization (GO:1901628)	2	0	.01	-	 < 0.01	1.00E00	1.00E00
negative regulation of transposon integration (GO:0070895)	2	0	.01	-	 < 0.01	1.00E00	1.00E00
negative regulation of postsynaptic membrane organization (GO:1901627)	1	0	.01	-	 < 0.01	1.00E00	1.00E00
regulation of transposon integration (GO:0070894)	2	0	.01	-	 < 0.01	1.00E00	1.00E00
regulation of postsynaptic membrane organization (GO:1901626)	3	0	.02	-	 < 0.01	1.00E00	1.00E00
cellular response to ergosterol (GO:1901625)	1	0	.01	-	 < 0.01	1.00E00	1.00E00
negative regulation of lymphocyte chemotaxis (GO:1901624)	3	0	.02	-	 < 0.01	1.00E00	1.00E00
regulation of lymphocyte chemotaxis (GO:1901623)	25	0	.16	-	 < 0.01	1.00E00	1.00E00
positive regulation of smoothened signaling pathway involved in dorsal/ventral neural tube patterning (GO:1901622)	1	0	.01	-	 < 0.01	1.00E00	1.00E00
negative regulation of smoothened signaling pathway involved in dorsal/ventral neural tube patterning (GO:1901621)	6	0	.04	-	 < 0.01	1.00E00	1.00E00
regulation of smoothened signaling pathway involved in dorsal/ventral neural tube patterning (GO:1901620)	10	0	.07	-	 < 0.01	1.00E00	1.00E00
negative regulation of nitric oxide biosynthetic process (GO:0045019)	15	0	.10	-	 < 0.01	1.00E00	1.00E00
mitochondrial magnesium ion transmembrane transport (GO:0045016)	1	0	.01	-	 < 0.01	1.00E00	1.00E00
actin nucleation (GO:0045010)	33	0	.22	-	 < 0.01	1.00E00	1.00E00
negative regulation of mitotic sister chromatid segregation (GO:0033048)	28	0	.18	-	 < 0.01	1.00E00	1.00E00
regulation of mitotic sister chromatid segregation (GO:0033047)	43	0	.28	-	 < 0.01	1.00E00	1.00E00
platelet alpha granule organization (GO:0070889)	2	0	.01	-	 < 0.01	1.00E00	1.00E00
negative regulation of sister chromatid segregation (GO:0033046)	28	0	.18	-	 < 0.01	1.00E00	1.00E00
regulation of sister chromatid segregation (GO:0033045)	68	0	.44	-	 < 0.01	1.00E00	1.00E00
regulation of chromosome organization (GO:0033044)	284	0	1.85	-	 < 0.01	2.69E-01	1.00E00
positive regulation of calcineurin-NFAT signaling cascade (GO:0070886)	16	0	.10	-	 < 0.01	1.00E00	1.00E00
negative regulation of calcineurin-NFAT signaling cascade (GO:0070885)	15	0	.10	-	 < 0.01	1.00E00	1.00E00
regulation of calcineurin-NFAT signaling cascade (GO:0070884)	35	0	.23	-	 < 0.01	1.00E00	1.00E00
regulation of proline transport (GO:0070881)	2	0	.01	-	 < 0.01	1.00E00	1.00E00
positive regulation of vesicle transport along microtubule (GO:1901610)	4	0	.03	-	 < 0.01	1.00E00	1.00E00
depyrimidination (GO:0045008)	8	0	.05	-	 < 0.01	1.00E00	1.00E00
depurination (GO:0045007)	12	0	.08	-	 < 0.01	1.00E00	1.00E00
DNA deamination (GO:0045006)	14	0	.09	-	 < 0.01	1.00E00	1.00E00
DNA-dependent DNA replication maintenance of fidelity (GO:0045005)	48	0	.31	-	 < 0.01	1.00E00	1.00E00
DNA replication proofreading (GO:0045004)	2	0	.01	-	 < 0.01	1.00E00	1.00E00
double-strand break repair via synthesis-dependent strand annealing (GO:0045003)	9	0	.06	-	 < 0.01	1.00E00	1.00E00
double-strand break repair via single-strand annealing (GO:0045002)	5	0	.03	-	 < 0.01	1.00E00	1.00E00
polysaccharide localization (GO:0033037)	2	0	.01	-	 < 0.01	1.00E00	1.00E00
negative regulation of vesicle transport along microtubule (GO:1901609)	1	0	.01	-	 < 0.01	1.00E00	1.00E00
positive regulation of myeloid cell apoptotic process (GO:0033034)	9	0	.06	-	 < 0.01	1.00E00	1.00E00
regulation of vesicle transport along microtubule (GO:1901608)	5	0	.03	-	 < 0.01	1.00E00	1.00E00
negative regulation of myeloid cell apoptotic process (GO:0033033)	16	0	.10	-	 < 0.01	1.00E00	1.00E00
positive regulation of glycogen metabolic process (GO:0070875)	19	0	.12	-	 < 0.01	1.00E00	1.00E00
negative regulation of glycogen metabolic process (GO:0070874)	8	0	.05	-	 < 0.01	1.00E00	1.00E00
positive regulation of neutrophil apoptotic process (GO:0033031)	5	0	.03	-	 < 0.01	1.00E00	1.00E00
regulation of glycogen metabolic process (GO:0070873)	38	0	.25	-	 < 0.01	1.00E00	1.00E00
negative regulation of neutrophil apoptotic process (GO:0033030)	2	0	.01	-	 < 0.01	1.00E00	1.00E00
endocytic iron import into cell (GO:0140298)	1	0	.01	-	 < 0.01	1.00E00	1.00E00
peptidyl-glutamate ADP-deribosylation (GO:0140291)	3	0	.02	-	 < 0.01	1.00E00	1.00E00
peptidyl-serine ADP-deribosylation (GO:0140290)	1	0	.01	-	 < 0.01	1.00E00	1.00E00
myeloid cell apoptotic process (GO:0033028)	5	0	.03	-	 < 0.01	1.00E00	1.00E00
negative regulation of mast cell apoptotic process (GO:0033026)	2	0	.01	-	 < 0.01	1.00E00	1.00E00
heterochromatin organization involved in chromatin silencing (GO:0070868)	6	0	.04	-	 < 0.01	1.00E00	1.00E00
regulation of mast cell apoptotic process (GO:0033025)	3	0	.02	-	 < 0.01	1.00E00	1.00E00
mast cell homeostasis (GO:0033023)	1	0	.01	-	 < 0.01	1.00E00	1.00E00
positive regulation of protein exit from endoplasmic reticulum (GO:0070863)	14	0	.09	-	 < 0.01	1.00E00	1.00E00
negative regulation of protein exit from endoplasmic reticulum (GO:0070862)	10	0	.07	-	 < 0.01	1.00E00	1.00E00
regulation of protein exit from endoplasmic reticulum (GO:0070861)	27	0	.18	-	 < 0.01	1.00E00	1.00E00
protein mono-ADP-ribosylation (GO:0140289)	12	0	.08	-	 < 0.01	1.00E00	1.00E00
endosome fission (GO:0140285)	3	0	.02	-	 < 0.01	1.00E00	1.00E00
protein localization to nuclear envelope (GO:0090435)	10	0	.07	-	 < 0.01	1.00E00	1.00E00
positive regulation of bile acid biosynthetic process (GO:0070859)	3	0	.02	-	 < 0.01	1.00E00	1.00E00
negative regulation of bile acid biosynthetic process (GO:0070858)	3	0	.02	-	 < 0.01	1.00E00	1.00E00
tetrapyrrole catabolic process (GO:0033015)	16	0	.10	-	 < 0.01	1.00E00	1.00E00
regulation of bile acid biosynthetic process (GO:0070857)	11	0	.07	-	 < 0.01	1.00E00	1.00E00
tetrapyrrole biosynthetic process (GO:0033014)	32	0	.21	-	 < 0.01	1.00E00	1.00E00
tetrapyrrole metabolic process (GO:0033013)	70	0	.46	-	 < 0.01	1.00E00	1.00E00
detection of endogenous biotic stimulus (GO:0090429)	1	0	.01	-	 < 0.01	1.00E00	1.00E00
activation of meiosis (GO:0090427)	5	0	.03	-	 < 0.01	1.00E00	1.00E00
acinar cell differentiation (GO:0090425)	1	0	.01	-	 < 0.01	1.00E00	1.00E00
hexose import across plasma membrane (GO:0140271)	6	0	.04	-	 < 0.01	1.00E00	1.00E00
naphthalene-containing compound metabolic process (GO:0090420)	2	0	.01	-	 < 0.01	1.00E00	1.00E00
positive regulation of mast cell activation involved in immune response (GO:0033008)	16	0	.10	-	 < 0.01	1.00E00	1.00E00
negative regulation of mast cell activation involved in immune response (GO:0033007)	9	0	.06	-	 < 0.01	1.00E00	1.00E00
positive regulation of mast cell activation (GO:0033005)	22	0	.14	-	 < 0.01	1.00E00	1.00E00
negative regulation of mast cell activation (GO:0033004)	13	0	.08	-	 < 0.01	1.00E00	1.00E00
polyubiquitinated misfolded protein transport (GO:0070845)	1	0	.01	-	 < 0.01	1.00E00	1.00E00
muscle cell proliferation (GO:0033002)	18	0	.12	-	 < 0.01	1.00E00	1.00E00
polyubiquitinated protein transport (GO:0070844)	1	0	.01	-	 < 0.01	1.00E00	1.00E00
misfolded protein transport (GO:0070843)	1	0	.01	-	 < 0.01	1.00E00	1.00E00
aggresome assembly (GO:0070842)	6	0	.04	-	 < 0.01	1.00E00	1.00E00
inclusion body assembly (GO:0070841)	8	0	.05	-	 < 0.01	1.00E00	1.00E00
doxorubicin metabolic process (GO:0044598)	9	0	.06	-	 < 0.01	1.00E00	1.00E00
daunorubicin metabolic process (GO:0044597)	9	0	.06	-	 < 0.01	1.00E00	1.00E00
malonate catabolic process (GO:0090410)	1	0	.01	-	 < 0.01	1.00E00	1.00E00
divalent metal ion export (GO:0070839)	10	0	.07	-	 < 0.01	1.00E00	1.00E00
dehydroascorbic acid transport (GO:0070837)	7	0	.05	-	 < 0.01	1.00E00	1.00E00
caveola assembly (GO:0070836)	4	0	.03	-	 < 0.01	1.00E00	1.00E00
basement membrane assembly (GO:0070831)	10	0	.07	-	 < 0.01	1.00E00	1.00E00
negative regulation of Rho-dependent protein serine/threonine kinase activity (GO:2000299)	3	0	.02	-	 < 0.01	1.00E00	1.00E00
regulation of Rho-dependent protein serine/threonine kinase activity (GO:2000298)	5	0	.03	-	 < 0.01	1.00E00	1.00E00
negative regulation of synapse maturation (GO:2000297)	3	0	.02	-	 < 0.01	1.00E00	1.00E00
negative regulation of hydrogen peroxide catabolic process (GO:2000296)	2	0	.01	-	 < 0.01	1.00E00	1.00E00
regulation of hydrogen peroxide catabolic process (GO:2000295)	4	0	.03	-	 < 0.01	1.00E00	1.00E00
regulation of myoblast proliferation (GO:2000291)	14	0	.09	-	 < 0.01	1.00E00	1.00E00
regulation of myotome development (GO:2000290)	1	0	.01	-	 < 0.01	1.00E00	1.00E00
cell-cell fusion (GO:0140253)	30	0	.20	-	 < 0.01	1.00E00	1.00E00
negative regulation of catalytic activity in other organism involved in symbiotic interaction (GO:0052199)	3	0	.02	-	 < 0.01	1.00E00	1.00E00
oxidative stress-induced premature senescence (GO:0090403)	4	0	.03	-	 < 0.01	1.00E00	1.00E00
oncogene-induced cell senescence (GO:0090402)	2	0	.01	-	 < 0.01	1.00E00	1.00E00
stress-induced premature senescence (GO:0090400)	8	0	.05	-	 < 0.01	1.00E00	1.00E00
heterochromatin maintenance (GO:0070829)	5	0	.03	-	 < 0.01	1.00E00	1.00E00
chromatin maintenance (GO:0070827)	7	0	.05	-	 < 0.01	1.00E00	1.00E00
butyryl-CoA catabolic process (GO:0044580)	1	0	.01	-	 < 0.01	1.00E00	1.00E00
positive regulation of myoblast proliferation (GO:2000288)	9	0	.06	-	 < 0.01	1.00E00	1.00E00
positive regulation of myotome development (GO:2000287)	1	0	.01	-	 < 0.01	1.00E00	1.00E00
receptor internalization involved in canonical Wnt signaling pathway (GO:2000286)	3	0	.02	-	 < 0.01	1.00E00	1.00E00
positive regulation of cellular amino acid biosynthetic process (GO:2000284)	1	0	.01	-	 < 0.01	1.00E00	1.00E00
negative regulation of cellular amino acid biosynthetic process (GO:2000283)	1	0	.01	-	 < 0.01	1.00E00	1.00E00
protein catabolic process at synapse (GO:0140246)	1	0	.01	-	 < 0.01	1.00E00	1.00E00
regulation of cellular amino acid biosynthetic process (GO:2000282)	3	0	.02	-	 < 0.01	1.00E00	1.00E00
peripheral nervous system neuron axonogenesis (GO:0048936)	3	0	.02	-	 < 0.01	1.00E00	1.00E00
peripheral nervous system neuron development (GO:0048935)	13	0	.08	-	 < 0.01	1.00E00	1.00E00
peripheral nervous system neuron differentiation (GO:0048934)	13	0	.08	-	 < 0.01	1.00E00	1.00E00
modification of cellular component in other organism involved in symbiotic interaction (GO:0052188)	1	0	.01	-	 < 0.01	1.00E00	1.00E00
modification of structure of other organism involved in symbiotic interaction (GO:0052185)	1	0	.01	-	 < 0.01	1.00E00	1.00E00
phosphorylation of RNA polymerase II C-terminal domain (GO:0070816)	9	0	.06	-	 < 0.01	1.00E00	1.00E00
[2Fe-2S] cluster assembly (GO:0044571)	7	0	.05	-	 < 0.01	1.00E00	1.00E00
hydrogen sulfide biosynthetic process (GO:0070814)	4	0	.03	-	 < 0.01	1.00E00	1.00E00
hydrogen sulfide metabolic process (GO:0070813)	6	0	.04	-	 < 0.01	1.00E00	1.00E00
negative regulation of DNA biosynthetic process (GO:2000279)	41	0	.27	-	 < 0.01	1.00E00	1.00E00
regulation of DNA biosynthetic process (GO:2000278)	112	0	.73	-	 < 0.01	1.00E00	1.00E00
positive regulation of oxidative phosphorylation uncoupler activity (GO:2000277)	1	0	.01	-	 < 0.01	1.00E00	1.00E00
negative regulation of oxidative phosphorylation uncoupler activity (GO:2000276)	2	0	.01	-	 < 0.01	1.00E00	1.00E00
postsynaptic endocytosis (GO:0140239)	7	0	.05	-	 < 0.01	1.00E00	1.00E00
regulation of oxidative phosphorylation uncoupler activity (GO:2000275)	4	0	.03	-	 < 0.01	1.00E00	1.00E00
presynaptic endocytosis (GO:0140238)	49	0	.32	-	 < 0.01	1.00E00	1.00E00
positive regulation of signaling receptor activity (GO:2000273)	36	0	.23	-	 < 0.01	1.00E00	1.00E00
negative regulation of signaling receptor activity (GO:2000272)	61	0	.40	-	 < 0.01	1.00E00	1.00E00
positive regulation of fibroblast apoptotic process (GO:2000271)	8	0	.05	-	 < 0.01	1.00E00	1.00E00
negative regulation of fibroblast apoptotic process (GO:2000270)	7	0	.05	-	 < 0.01	1.00E00	1.00E00
lateral line system development (GO:0048925)	3	0	.02	-	 < 0.01	1.00E00	1.00E00
posterior lateral line neuromast hair cell differentiation (GO:0048923)	1	0	.01	-	 < 0.01	1.00E00	1.00E00
dendritic cell proliferation (GO:0044565)	2	0	.01	-	 < 0.01	1.00E00	1.00E00
protein transport out of membrane raft (GO:0032599)	1	0	.01	-	 < 0.01	1.00E00	1.00E00
B cell receptor transport into membrane raft (GO:0032597)	1	0	.01	-	 < 0.01	1.00E00	1.00E00
protein transport into membrane raft (GO:0032596)	5	0	.03	-	 < 0.01	1.00E00	1.00E00
B cell receptor transport within lipid bilayer (GO:0032595)	1	0	.01	-	 < 0.01	1.00E00	1.00E00
protein transport within lipid bilayer (GO:0032594)	8	0	.05	-	 < 0.01	1.00E00	1.00E00
regulation of fibroblast apoptotic process (GO:2000269)	17	0	.11	-	 < 0.01	1.00E00	1.00E00
negative regulation of blood coagulation, intrinsic pathway (GO:2000267)	5	0	.03	-	 < 0.01	1.00E00	1.00E00
regulation of blood coagulation, intrinsic pathway (GO:2000266)	6	0	.04	-	 < 0.01	1.00E00	1.00E00
negative regulation of blood coagulation, extrinsic pathway (GO:2000264)	4	0	.03	-	 < 0.01	1.00E00	1.00E00
posterior lateral line neuromast development (GO:0048919)	1	0	.01	-	 < 0.01	1.00E00	1.00E00
regulation of blood coagulation, extrinsic pathway (GO:2000263)	4	0	.03	-	 < 0.01	1.00E00	1.00E00
negative regulation of blood coagulation, common pathway (GO:2000261)	1	0	.01	-	 < 0.01	1.00E00	1.00E00
posterior lateral line development (GO:0048916)	1	0	.01	-	 < 0.01	1.00E00	1.00E00
regulation of blood coagulation, common pathway (GO:2000260)	1	0	.01	-	 < 0.01	1.00E00	1.00E00
posterior lateral line system development (GO:0048915)	1	0	.01	-	 < 0.01	1.00E00	1.00E00
relaxation of smooth muscle (GO:0044557)	8	0	.05	-	 < 0.01	1.00E00	1.00E00
secondary metabolite biosynthetic process (GO:0044550)	15	0	.10	-	 < 0.01	1.00E00	1.00E00
negative regulation of protein activation cascade (GO:2000258)	10	0	.07	-	 < 0.01	1.00E00	1.00E00
ER-dependent peroxisome organization (GO:0032581)	1	0	.01	-	 < 0.01	1.00E00	1.00E00
regulation of protein activation cascade (GO:2000257)	11	0	.07	-	 < 0.01	1.00E00	1.00E00
positive regulation of male germ cell proliferation (GO:2000256)	1	0	.01	-	 < 0.01	1.00E00	1.00E00
negative regulation of male germ cell proliferation (GO:2000255)	2	0	.01	-	 < 0.01	1.00E00	1.00E00
regulation of male germ cell proliferation (GO:2000254)	3	0	.02	-	 < 0.01	1.00E00	1.00E00
positive regulation of feeding behavior (GO:2000253)	10	0	.07	-	 < 0.01	1.00E00	1.00E00
negative regulation of feeding behavior (GO:2000252)	8	0	.05	-	 < 0.01	1.00E00	1.00E00
guanine nucleotide transport (GO:0001408)	2	0	.01	-	 < 0.01	1.00E00	1.00E00
positive regulation of actin cytoskeleton reorganization (GO:2000251)	19	0	.12	-	 < 0.01	1.00E00	1.00E00
positive regulation of long-chain fatty acid import into cell (GO:0140214)	3	0	.02	-	 < 0.01	1.00E00	1.00E00
negative regulation of actin cytoskeleton reorganization (GO:2000250)	1	0	.01	-	 < 0.01	1.00E00	1.00E00
regulation of metaphase/anaphase transition of cell cycle (GO:1902099)	59	0	.38	-	 < 0.01	1.00E00	1.00E00
NLRP3 inflammasome complex assembly (GO:0044546)	2	0	.01	-	 < 0.01	1.00E00	1.00E00
positive regulation of flagellated sperm motility (GO:1902093)	13	0	.08	-	 < 0.01	1.00E00	1.00E00
positive regulation by symbiont of host apoptotic process (GO:0052151)	3	0	.02	-	 < 0.01	1.00E00	1.00E00
modulation by symbiont of host apoptotic process (GO:0052150)	12	0	.08	-	 < 0.01	1.00E00	1.00E00
regulation of actin cytoskeleton reorganization (GO:2000249)	41	0	.27	-	 < 0.01	1.00E00	1.00E00
response to vitamin K (GO:0032571)	4	0	.03	-	 < 0.01	1.00E00	1.00E00
tripeptide import across plasma membrane (GO:0140207)	1	0	.01	-	 < 0.01	1.00E00	1.00E00
positive regulation of reproductive process (GO:2000243)	86	0	.56	-	 < 0.01	1.00E00	1.00E00
negative regulation of reproductive process (GO:2000242)	57	0	.37	-	 < 0.01	1.00E00	1.00E00
regulation of reproductive process (GO:2000241)	171	0	1.12	-	 < 0.01	6.32E-01	1.00E00
protein-chromophore linkage (GO:0018298)	16	0	.10	-	 < 0.01	1.00E00	1.00E00
adenylate cyclase-activating adrenergic receptor signaling pathway involved in regulation of heart rate (GO:0140200)	1	0	.01	-	 < 0.01	1.00E00	1.00E00
long-chain fatty acid import into cell (GO:0044539)	10	0	.07	-	 < 0.01	1.00E00	1.00E00
modulation by symbiont of host catalytic activity (GO:0052148)	1	0	.01	-	 < 0.01	1.00E00	1.00E00
protein-FAD linkage (GO:0018293)	1	0	.01	-	 < 0.01	1.00E00	1.00E00
neurotransmitter receptor localization to postsynaptic specialization membrane (GO:0099645)	11	0	.07	-	 < 0.01	1.00E00	1.00E00
negative regulation of peptidyl-cysteine S-nitrosylation (GO:1902083)	5	0	.03	-	 < 0.01	1.00E00	1.00E00
retrograde axonal protein transport (GO:0099642)	2	0	.01	-	 < 0.01	1.00E00	1.00E00
positive regulation of calcium ion import into sarcoplasmic reticulum (GO:1902082)	2	0	.01	-	 < 0.01	1.00E00	1.00E00
positive regulation of apoptotic process in other organism (GO:0044533)	1	0	.01	-	 < 0.01	1.00E00	1.00E00
anterograde axonal protein transport (GO:0099641)	8	0	.05	-	 < 0.01	1.00E00	1.00E00
negative regulation of calcium ion import into sarcoplasmic reticulum (GO:1902081)	2	0	.01	-	 < 0.01	1.00E00	1.00E00
modulation of apoptotic process in other organism (GO:0044532)	12	0	.08	-	 < 0.01	1.00E00	1.00E00
axo-dendritic protein transport (GO:0099640)	11	0	.07	-	 < 0.01	1.00E00	1.00E00
regulation of calcium ion import into sarcoplasmic reticulum (GO:1902080)	4	0	.03	-	 < 0.01	1.00E00	1.00E00
modulation of programmed cell death in other organism (GO:0044531)	12	0	.08	-	 < 0.01	1.00E00	1.00E00
positive regulation of rRNA processing (GO:2000234)	10	0	.07	-	 < 0.01	1.00E00	1.00E00
negative regulation of rRNA processing (GO:2000233)	3	0	.02	-	 < 0.01	1.00E00	1.00E00
regulation of rRNA processing (GO:2000232)	14	0	.09	-	 < 0.01	1.00E00	1.00E00
positive regulation of pancreatic stellate cell proliferation (GO:2000231)	1	0	.01	-	 < 0.01	1.00E00	1.00E00
negative regulation of pancreatic stellate cell proliferation (GO:2000230)	1	0	.01	-	 < 0.01	1.00E00	1.00E00
neurotransmitter receptor transport, endosome to plasma membrane (GO:0099639)	8	0	.05	-	 < 0.01	1.00E00	1.00E00
endosome to plasma membrane protein transport (GO:0099638)	9	0	.06	-	 < 0.01	1.00E00	1.00E00
positive regulation of lateral motor column neuron migration (GO:1902078)	1	0	.01	-	 < 0.01	1.00E00	1.00E00
neurotransmitter receptor transport (GO:0099637)	34	0	.22	-	 < 0.01	1.00E00	1.00E00
regulation of mitochondrial mRNA stability (GO:0044528)	7	0	.05	-	 < 0.01	1.00E00	1.00E00
regulation of lateral motor column neuron migration (GO:1902076)	1	0	.01	-	 < 0.01	1.00E00	1.00E00
iron incorporation into metallo-sulfur cluster (GO:0018283)	2	0	.01	-	 < 0.01	1.00E00	1.00E00
cellular response to salt (GO:1902075)	7	0	.05	-	 < 0.01	1.00E00	1.00E00
metal incorporation into metallo-sulfur cluster (GO:0018282)	2	0	.01	-	 < 0.01	1.00E00	1.00E00
response to salt (GO:1902074)	19	0	.12	-	 < 0.01	1.00E00	1.00E00
protein localization to postsynaptic specialization membrane (GO:0099633)	11	0	.07	-	 < 0.01	1.00E00	1.00E00
positive regulation of hypoxia-inducible factor-1alpha signaling pathway (GO:1902073)	1	0	.01	-	 < 0.01	1.00E00	1.00E00
protein sulfhydration (GO:0044524)	1	0	.01	-	 < 0.01	1.00E00	1.00E00
regulation of hypoxia-inducible factor-1alpha signaling pathway (GO:1902071)	1	0	.01	-	 < 0.01	1.00E00	1.00E00
postsynaptic neurotransmitter receptor cycle (GO:0099630)	1	0	.01	-	 < 0.01	1.00E00	1.00E00
positive regulation of sphingolipid mediated signaling pathway (GO:1902070)	1	0	.01	-	 < 0.01	1.00E00	1.00E00
regulation of pancreatic stellate cell proliferation (GO:2000229)	2	0	.01	-	 < 0.01	1.00E00	1.00E00
negative regulation of pancreatic A cell differentiation (GO:2000227)	1	0	.01	-	 < 0.01	1.00E00	1.00E00
regulation of pancreatic A cell differentiation (GO:2000226)	1	0	.01	-	 < 0.01	1.00E00	1.00E00
negative regulation of testosterone biosynthetic process (GO:2000225)	2	0	.01	-	 < 0.01	1.00E00	1.00E00
regulation of testosterone biosynthetic process (GO:2000224)	3	0	.02	-	 < 0.01	1.00E00	1.00E00
protein deamination (GO:0018277)	1	0	.01	-	 < 0.01	1.00E00	1.00E00
isopeptide cross-linking via N6-glycyl-L-lysine (GO:0018276)	1	0	.01	-	 < 0.01	1.00E00	1.00E00
neurotransmitter receptor diffusion trapping (GO:0099628)	8	0	.05	-	 < 0.01	1.00E00	1.00E00
regulation of sphingolipid mediated signaling pathway (GO:1902068)	2	0	.01	-	 < 0.01	1.00E00	1.00E00
neurotransmitter receptor cycle (GO:0099627)	1	0	.01	-	 < 0.01	1.00E00	1.00E00
ventricular cardiac muscle cell membrane repolarization (GO:0099625)	12	0	.08	-	 < 0.01	1.00E00	1.00E00
response to L-glutamate (GO:1902065)	11	0	.07	-	 < 0.01	1.00E00	1.00E00
protein-pyridoxal-5-phosphate linkage via peptidyl-N6-pyridoxal phosphate-L-lysine (GO:0018272)	1	0	.01	-	 < 0.01	1.00E00	1.00E00
atrial cardiac muscle cell membrane repolarization (GO:0099624)	5	0	.03	-	 < 0.01	1.00E00	1.00E00
regulation of transcription from RNA polymerase II promoter involved in spermatogenesis (GO:1902064)	1	0	.01	-	 < 0.01	1.00E00	1.00E00
regulation of cardiac muscle cell membrane repolarization (GO:0099623)	25	0	.16	-	 < 0.01	1.00E00	1.00E00
cardiac muscle cell membrane repolarization (GO:0099622)	19	0	.12	-	 < 0.01	1.00E00	1.00E00
positive regulation of glutamate metabolic process (GO:2000213)	1	0	.01	-	 < 0.01	1.00E00	1.00E00
negative regulation of glutamate metabolic process (GO:2000212)	1	0	.01	-	 < 0.01	1.00E00	1.00E00
positive regulation of anoikis (GO:2000210)	7	0	.05	-	 < 0.01	1.00E00	1.00E00
isopeptide cross-linking (GO:0018262)	3	0	.02	-	 < 0.01	1.00E00	1.00E00
protein localization to axon (GO:0099612)	11	0	.07	-	 < 0.01	1.00E00	1.00E00
mismatch repair (GO:0006298)	34	0	.22	-	 < 0.01	1.00E00	1.00E00
modification by symbiont of host structure (GO:0052111)	1	0	.01	-	 < 0.01	1.00E00	1.00E00
modulation of signal transduction in other organism (GO:0044501)	2	0	.01	-	 < 0.01	1.00E00	1.00E00
nucleotide-excision repair, DNA incision, 5'-to lesion (GO:0006296)	37	0	.24	-	 < 0.01	1.00E00	1.00E00
nucleotide-excision repair, DNA incision, 3'-to lesion (GO:0006295)	21	0	.14	-	 < 0.01	1.00E00	1.00E00
nucleotide-excision repair, preincision complex assembly (GO:0006294)	29	0	.19	-	 < 0.01	1.00E00	1.00E00
nucleotide-excision repair, preincision complex stabilization (GO:0006293)	21	0	.14	-	 < 0.01	1.00E00	1.00E00
regulation of cell projection size (GO:0032536)	12	0	.08	-	 < 0.01	1.00E00	1.00E00
pyrimidine dimer repair (GO:0006290)	9	0	.06	-	 < 0.01	1.00E00	1.00E00
regulation of microvillus assembly (GO:0032534)	5	0	.03	-	 < 0.01	1.00E00	1.00E00
regulation of anoikis (GO:2000209)	25	0	.16	-	 < 0.01	1.00E00	1.00E00
regulation of microvillus length (GO:0032532)	7	0	.05	-	 < 0.01	1.00E00	1.00E00
positive regulation of ribosomal small subunit export from nucleus (GO:2000208)	1	0	.01	-	 < 0.01	1.00E00	1.00E00
regulation of microvillus organization (GO:0032530)	12	0	.08	-	 < 0.01	1.00E00	1.00E00
regulation of ribosomal small subunit export from nucleus (GO:2000206)	1	0	.01	-	 < 0.01	1.00E00	1.00E00
positive regulation of ribosomal subunit export from nucleus (GO:2000202)	1	0	.01	-	 < 0.01	1.00E00	1.00E00
regulation of ribosomal subunit export from nucleus (GO:2000200)	1	0	.01	-	 < 0.01	1.00E00	1.00E00
regulation of action potential firing pattern (GO:0099608)	1	0	.01	-	 < 0.01	1.00E00	1.00E00
lateral attachment of mitotic spindle microtubules to kinetochore (GO:0099607)	1	0	.01	-	 < 0.01	1.00E00	1.00E00
polyamine transmembrane transport (GO:1902047)	1	0	.01	-	 < 0.01	1.00E00	1.00E00
microtubule plus-end directed mitotic chromosome migration (GO:0099606)	1	0	.01	-	 < 0.01	1.00E00	1.00E00
negative regulation of Fas signaling pathway (GO:1902045)	1	0	.01	-	 < 0.01	1.00E00	1.00E00
regulation of Fas signaling pathway (GO:1902044)	3	0	.02	-	 < 0.01	1.00E00	1.00E00
negative regulation of extrinsic apoptotic signaling pathway via death domain receptors (GO:1902042)	39	0	.25	-	 < 0.01	1.00E00	1.00E00
base-excision repair, gap-filling (GO:0006287)	6	0	.04	-	 < 0.01	1.00E00	1.00E00
base-excision repair, base-free sugar-phosphate removal (GO:0006286)	2	0	.01	-	 < 0.01	1.00E00	1.00E00
base-excision repair, AP site formation (GO:0006285)	19	0	.12	-	 < 0.01	1.00E00	1.00E00
microvillus organization (GO:0032528)	13	0	.08	-	 < 0.01	1.00E00	1.00E00
protein exit from endoplasmic reticulum (GO:0032527)	24	0	.16	-	 < 0.01	1.00E00	1.00E00
response to retinoic acid (GO:0032526)	110	0	.72	-	 < 0.01	1.00E00	1.00E00
somite rostral/caudal axis specification (GO:0032525)	12	0	.08	-	 < 0.01	1.00E00	1.00E00
protein-DNA covalent cross-linking repair (GO:0106300)	6	0	.04	-	 < 0.01	1.00E00	1.00E00
positive regulation of hematopoietic stem cell differentiation (GO:1902038)	1	0	.01	-	 < 0.01	1.00E00	1.00E00
negative regulation of hematopoietic stem cell differentiation (GO:1902037)	5	0	.03	-	 < 0.01	1.00E00	1.00E00
regulation of hematopoietic stem cell differentiation (GO:1902036)	75	0	.49	-	 < 0.01	1.00E00	1.00E00
protein O-linked glycosylation via threonine (GO:0018243)	9	0	.06	-	 < 0.01	1.00E00	1.00E00
positive regulation of hematopoietic stem cell proliferation (GO:1902035)	6	0	.04	-	 < 0.01	1.00E00	1.00E00
protein O-linked glycosylation via serine (GO:0018242)	10	0	.07	-	 < 0.01	1.00E00	1.00E00
regulation of hematopoietic stem cell proliferation (GO:1902033)	9	0	.06	-	 < 0.01	1.00E00	1.00E00
posttranscriptional tethering of RNA polymerase II gene DNA at nuclear periphery (GO:0000973)	2	0	.01	-	 < 0.01	1.00E00	1.00E00
regulation of NADP metabolic process (GO:1902031)	5	0	.03	-	 < 0.01	1.00E00	1.00E00
transcription-dependent tethering of RNA polymerase II gene DNA at nuclear periphery (GO:0000972)	6	0	.04	-	 < 0.01	1.00E00	1.00E00
RNA-dependent DNA biosynthetic process (GO:0006278)	42	0	.27	-	 < 0.01	1.00E00	1.00E00
tRNA exon ligation utilizing 2',3' cyclic phosphate of 5'-exon as source of linkage phosphate (GO:0000971)	1	0	.01	-	 < 0.01	1.00E00	1.00E00
DNA replication termination (GO:0006274)	1	0	.01	-	 < 0.01	1.00E00	1.00E00
leading strand elongation (GO:0006272)	4	0	.03	-	 < 0.01	1.00E00	1.00E00
positive regulation of phosphoprotein phosphatase activity (GO:0032516)	21	0	.14	-	 < 0.01	1.00E00	1.00E00
negative regulation of phosphoprotein phosphatase activity (GO:0032515)	64	0	.42	-	 < 0.01	1.00E00	1.00E00
DNA replication initiation (GO:0006270)	32	0	.21	-	 < 0.01	1.00E00	1.00E00
late endosome to vacuole transport via multivesicular body sorting pathway (GO:0032511)	17	0	.11	-	 < 0.01	1.00E00	1.00E00
endosome to lysosome transport via multivesicular body sorting pathway (GO:0032510)	7	0	.05	-	 < 0.01	1.00E00	1.00E00
cellular response to L-ascorbic acid (GO:0071298)	1	0	.01	-	 < 0.01	1.00E00	1.00E00
cellular response to vitamin (GO:0071295)	21	0	.14	-	 < 0.01	1.00E00	1.00E00
tRNA exon ligation (GO:0000968)	1	0	.01	-	 < 0.01	1.00E00	1.00E00
cellular response to zinc ion (GO:0071294)	25	0	.16	-	 < 0.01	1.00E00	1.00E00
rRNA 5'-end processing (GO:0000967)	5	0	.03	-	 < 0.01	1.00E00	1.00E00
RNA 5'-end processing (GO:0000966)	23	0	.15	-	 < 0.01	1.00E00	1.00E00
L-histidine transport (GO:1902024)	1	0	.01	-	 < 0.01	1.00E00	1.00E00
mitochondrial RNA 3'-end processing (GO:0000965)	5	0	.03	-	 < 0.01	1.00E00	1.00E00
peptidyl-S-diacylglycerol-L-cysteine biosynthetic process from peptidyl-cysteine (GO:0018231)	24	0	.16	-	 < 0.01	1.00E00	1.00E00
L-arginine transport (GO:1902023)	8	0	.05	-	 < 0.01	1.00E00	1.00E00
mitochondrial RNA 5'-end processing (GO:0000964)	4	0	.03	-	 < 0.01	1.00E00	1.00E00
peptidyl-L-cysteine S-palmitoylation (GO:0018230)	24	0	.16	-	 < 0.01	1.00E00	1.00E00
L-lysine transport (GO:1902022)	6	0	.04	-	 < 0.01	1.00E00	1.00E00
mitochondrial RNA processing (GO:0000963)	17	0	.11	-	 < 0.01	1.00E00	1.00E00
DNA replication, synthesis of RNA primer (GO:0006269)	6	0	.04	-	 < 0.01	1.00E00	1.00E00
positive regulation of mitochondrial RNA catabolic process (GO:0000962)	3	0	.02	-	 < 0.01	1.00E00	1.00E00
DNA unwinding involved in DNA replication (GO:0006268)	16	0	.10	-	 < 0.01	1.00E00	1.00E00
negative regulation of cilium-dependent cell motility (GO:1902020)	4	0	.03	-	 < 0.01	1.00E00	1.00E00
negative regulation of mitochondrial RNA catabolic process (GO:0000961)	2	0	.01	-	 < 0.01	1.00E00	1.00E00
pre-replicative complex assembly involved in nuclear cell cycle DNA replication (GO:0006267)	8	0	.05	-	 < 0.01	1.00E00	1.00E00
regulation of mitochondrial RNA catabolic process (GO:0000960)	5	0	.03	-	 < 0.01	1.00E00	1.00E00
DNA topological change (GO:0006265)	9	0	.06	-	 < 0.01	1.00E00	1.00E00
endosome transport via multivesicular body sorting pathway (GO:0032509)	35	0	.23	-	 < 0.01	1.00E00	1.00E00
mitochondrial DNA replication (GO:0006264)	9	0	.06	-	 < 0.01	1.00E00	1.00E00
DNA duplex unwinding (GO:0032508)	111	0	.72	-	 < 0.01	1.00E00	1.00E00
cytokinetic process (GO:0032506)	36	0	.23	-	 < 0.01	1.00E00	1.00E00
cellular response to mercury ion (GO:0071288)	3	0	.02	-	 < 0.01	1.00E00	1.00E00
cellular response to manganese ion (GO:0071287)	10	0	.07	-	 < 0.01	1.00E00	1.00E00
regulation of cilium-dependent cell motility (GO:1902019)	27	0	.18	-	 < 0.01	1.00E00	1.00E00
cellular response to magnesium ion (GO:0071286)	7	0	.05	-	 < 0.01	1.00E00	1.00E00
negative regulation of cilium assembly (GO:1902018)	14	0	.09	-	 < 0.01	1.00E00	1.00E00
cellular response to lithium ion (GO:0071285)	14	0	.09	-	 < 0.01	1.00E00	1.00E00
mitochondrial mRNA catabolic process (GO:0000958)	3	0	.02	-	 < 0.01	1.00E00	1.00E00
cellular response to lead ion (GO:0071284)	4	0	.03	-	 < 0.01	1.00E00	1.00E00
mitochondrial RNA catabolic process (GO:0000957)	3	0	.02	-	 < 0.01	1.00E00	1.00E00
cellular response to iron(III) ion (GO:0071283)	2	0	.01	-	 < 0.01	1.00E00	1.00E00
nuclear-transcribed mRNA catabolic process (GO:0000956)	200	0	1.30	-	 < 0.01	6.43E-01	1.00E00
cellular response to iron ion (GO:0071281)	10	0	.07	-	 < 0.01	1.00E00	1.00E00
cellular response to copper ion (GO:0071280)	29	0	.19	-	 < 0.01	1.00E00	1.00E00
UDP-glucose catabolic process (GO:0006258)	1	0	.01	-	 < 0.01	1.00E00	1.00E00
negative regulation of translation in response to endoplasmic reticulum stress (GO:1902010)	1	0	.01	-	 < 0.01	1.00E00	1.00E00
UDP catabolic process (GO:0006256)	2	0	.01	-	 < 0.01	1.00E00	1.00E00
dCTP catabolic process (GO:0006253)	1	0	.01	-	 < 0.01	1.00E00	1.00E00
cellular response to cobalt ion (GO:0071279)	4	0	.03	-	 < 0.01	1.00E00	1.00E00
peptidyl-aspartic acid phosphorylation (GO:0018217)	1	0	.01	-	 < 0.01	1.00E00	1.00E00
cellular response to calcium ion (GO:0071277)	85	0	.55	-	 < 0.01	1.00E00	1.00E00
peptidyl-arginine methylation (GO:0018216)	15	0	.10	-	 < 0.01	1.00E00	1.00E00
cellular response to cadmium ion (GO:0071276)	39	0	.25	-	 < 0.01	1.00E00	1.00E00
protein carboxylation (GO:0018214)	6	0	.04	-	 < 0.01	1.00E00	1.00E00
peptidyl-tryptophan modification (GO:0018211)	5	0	.03	-	 < 0.01	1.00E00	1.00E00
fatty acid transmembrane transport (GO:1902001)	19	0	.12	-	 < 0.01	1.00E00	1.00E00
homogentisate catabolic process (GO:1902000)	1	0	.01	-	 < 0.01	1.00E00	1.00E00
protein delipidation (GO:0051697)	1	0	.01	-	 < 0.01	1.00E00	1.00E00
pyrimidine nucleotide catabolic process (GO:0006244)	15	0	.10	-	 < 0.01	1.00E00	1.00E00
actin filament uncapping (GO:0051695)	2	0	.01	-	 < 0.01	1.00E00	1.00E00
pointed-end actin filament capping (GO:0051694)	7	0	.05	-	 < 0.01	1.00E00	1.00E00
actin filament capping (GO:0051693)	36	0	.23	-	 < 0.01	1.00E00	1.00E00
CTP biosynthetic process (GO:0006241)	14	0	.09	-	 < 0.01	1.00E00	1.00E00
cellular oligosaccharide catabolic process (GO:0051692)	2	0	.01	-	 < 0.01	1.00E00	1.00E00
protein K69-linked ufmylation (GO:1990592)	5	0	.03	-	 < 0.01	1.00E00	1.00E00
cellular oligosaccharide metabolic process (GO:0051691)	2	0	.01	-	 < 0.01	1.00E00	1.00E00
peptidyl-proline modification (GO:0018208)	66	0	.43	-	 < 0.01	1.00E00	1.00E00
L-methionine salvage (GO:0071267)	7	0	.05	-	 < 0.01	1.00E00	1.00E00
peptidyl-methionine modification (GO:0018206)	13	0	.08	-	 < 0.01	1.00E00	1.00E00
L-methionine biosynthetic process (GO:0071265)	7	0	.05	-	 < 0.01	1.00E00	1.00E00
positive regulation of translational initiation in response to starvation (GO:0071264)	2	0	.01	-	 < 0.01	1.00E00	1.00E00
peptidyl-histidine modification (GO:0018202)	13	0	.08	-	 < 0.01	1.00E00	1.00E00
regulation of translational initiation in response to starvation (GO:0071262)	2	0	.01	-	 < 0.01	1.00E00	1.00E00
peptidyl-glycine modification (GO:0018201)	4	0	.03	-	 < 0.01	1.00E00	1.00E00
peptidyl-glutamic acid modification (GO:0018200)	34	0	.22	-	 < 0.01	1.00E00	1.00E00
dTTP biosynthetic process (GO:0006235)	4	0	.03	-	 < 0.01	1.00E00	1.00E00
establishment of ER localization (GO:0051686)	1	0	.01	-	 < 0.01	1.00E00	1.00E00
maintenance of ER location (GO:0051685)	2	0	.01	-	 < 0.01	1.00E00	1.00E00
dTDP biosynthetic process (GO:0006233)	2	0	.01	-	 < 0.01	1.00E00	1.00E00
maintenance of Golgi location (GO:0051684)	3	0	.02	-	 < 0.01	1.00E00	1.00E00
establishment of Golgi localization (GO:0051683)	8	0	.05	-	 < 0.01	1.00E00	1.00E00
dTMP biosynthetic process (GO:0006231)	3	0	.02	-	 < 0.01	1.00E00	1.00E00
cellular response to magnetism (GO:0071259)	2	0	.01	-	 < 0.01	1.00E00	1.00E00
cellular response to gravity (GO:0071258)	1	0	.01	-	 < 0.01	1.00E00	1.00E00
cellular response to nitrite (GO:0071250)	1	0	.01	-	 < 0.01	1.00E00	1.00E00
UTP biosynthetic process (GO:0006228)	10	0	.07	-	 < 0.01	1.00E00	1.00E00
peptidyl-serine trans-autophosphorylation (GO:1990579)	1	0	.01	-	 < 0.01	1.00E00	1.00E00
septin ring assembly (GO:0000921)	1	0	.01	-	 < 0.01	1.00E00	1.00E00
dUDP biosynthetic process (GO:0006227)	2	0	.01	-	 < 0.01	1.00E00	1.00E00
dUMP biosynthetic process (GO:0006226)	3	0	.02	-	 < 0.01	1.00E00	1.00E00
UDP biosynthetic process (GO:0006225)	1	0	.01	-	 < 0.01	1.00E00	1.00E00
mitochondrial L-ornithine transmembrane transport (GO:1990575)	3	0	.02	-	 < 0.01	1.00E00	1.00E00
UMP biosynthetic process (GO:0006222)	11	0	.07	-	 < 0.01	1.00E00	1.00E00
membrane disruption in other organism (GO:0051673)	10	0	.07	-	 < 0.01	1.00E00	1.00E00
pyrimidine nucleotide biosynthetic process (GO:0006221)	33	0	.22	-	 < 0.01	1.00E00	1.00E00
pyrimidine nucleotide metabolic process (GO:0006220)	49	0	.32	-	 < 0.01	1.00E00	1.00E00
transport of viral material towards nucleus (GO:0075606)	1	0	.01	-	 < 0.01	1.00E00	1.00E00
cellular response to metal ion (GO:0071248)	193	0	1.26	-	 < 0.01	6.40E-01	1.00E00
cellular response to chromate (GO:0071247)	2	0	.01	-	 < 0.01	1.00E00	1.00E00
cellular response to carbon monoxide (GO:0071245)	1	0	.01	-	 < 0.01	1.00E00	1.00E00
division septum assembly (GO:0000917)	1	0	.01	-	 < 0.01	1.00E00	1.00E00
cellular response to arsenic-containing substance (GO:0071243)	21	0	.14	-	 < 0.01	1.00E00	1.00E00
actomyosin contractile ring contraction (GO:0000916)	1	0	.01	-	 < 0.01	1.00E00	1.00E00
cellular response to ammonium ion (GO:0071242)	3	0	.02	-	 < 0.01	1.00E00	1.00E00
actomyosin contractile ring assembly (GO:0000915)	5	0	.03	-	 < 0.01	1.00E00	1.00E00
cellular response to inorganic substance (GO:0071241)	221	0	1.44	-	 < 0.01	4.09E-01	1.00E00
glutamatergic neuron differentiation (GO:1905962)	5	0	.03	-	 < 0.01	1.00E00	1.00E00
assembly of actomyosin apparatus involved in cytokinesis (GO:0000912)	5	0	.03	-	 < 0.01	1.00E00	1.00E00
uridine catabolic process (GO:0006218)	2	0	.01	-	 < 0.01	1.00E00	1.00E00
UDP-N-acetylglucosamine transmembrane transport (GO:1990569)	6	0	.04	-	 < 0.01	1.00E00	1.00E00
localization within membrane (GO:0051668)	87	0	.57	-	 < 0.01	1.00E00	1.00E00
cytidine catabolic process (GO:0006216)	12	0	.08	-	 < 0.01	1.00E00	1.00E00
actin cortical patch localization (GO:0051666)	1	0	.01	-	 < 0.01	1.00E00	1.00E00
membrane raft localization (GO:0051665)	7	0	.05	-	 < 0.01	1.00E00	1.00E00
nuclear pore localization (GO:0051664)	1	0	.01	-	 < 0.01	1.00E00	1.00E00
protein polyufmylation (GO:1990564)	5	0	.03	-	 < 0.01	1.00E00	1.00E00
5-methylcytosine catabolic process (GO:0006211)	3	0	.02	-	 < 0.01	1.00E00	1.00E00
maintenance of centrosome location (GO:0051661)	6	0	.04	-	 < 0.01	1.00E00	1.00E00
establishment of centrosome localization (GO:0051660)	10	0	.07	-	 < 0.01	1.00E00	1.00E00
cellular response to antibiotic (GO:0071236)	14	0	.09	-	 < 0.01	1.00E00	1.00E00
regulation of cellular response to alcohol (GO:1905957)	1	0	.01	-	 < 0.01	1.00E00	1.00E00
cellular response to leucine (GO:0071233)	10	0	.07	-	 < 0.01	1.00E00	1.00E00
cellular response to folic acid (GO:0071231)	2	0	.01	-	 < 0.01	1.00E00	1.00E00
cellular response to amino acid stimulus (GO:0071230)	72	0	.47	-	 < 0.01	1.00E00	1.00E00
maintenance of mitochondrion location (GO:0051659)	2	0	.01	-	 < 0.01	1.00E00	1.00E00
'de novo' pyrimidine nucleobase biosynthetic process (GO:0006207)	7	0	.05	-	 < 0.01	1.00E00	1.00E00
maintenance of organelle location (GO:0051657)	12	0	.08	-	 < 0.01	1.00E00	1.00E00
response to capsazepine (GO:1901594)	1	0	.01	-	 < 0.01	1.00E00	1.00E00
dGTP catabolic process (GO:0006203)	3	0	.02	-	 < 0.01	1.00E00	1.00E00
establishment of mitochondrion localization (GO:0051654)	27	0	.18	-	 < 0.01	1.00E00	1.00E00
cellular response to acid chemical (GO:0071229)	80	0	.52	-	 < 0.01	1.00E00	1.00E00
cellular response to tumor cell (GO:0071228)	2	0	.01	-	 < 0.01	1.00E00	1.00E00
cellular response to molecule of fungal origin (GO:0071226)	3	0	.02	-	 < 0.01	1.00E00	1.00E00
cellular response to muramyl dipeptide (GO:0071225)	9	0	.06	-	 < 0.01	1.00E00	1.00E00
cellular response to peptidoglycan (GO:0071224)	5	0	.03	-	 < 0.01	1.00E00	1.00E00
regulation of response to calcium ion (GO:1905945)	1	0	.01	-	 < 0.01	1.00E00	1.00E00
positive regulation of gonad development (GO:1905941)	9	0	.06	-	 < 0.01	1.00E00	1.00E00
negative regulation of gonad development (GO:1905940)	4	0	.03	-	 < 0.01	1.00E00	1.00E00
mitochondrial NAD transmembrane transport (GO:1990549)	2	0	.01	-	 < 0.01	1.00E00	1.00E00
mitochondrial FAD transmembrane transport (GO:1990548)	1	0	.01	-	 < 0.01	1.00E00	1.00E00
mitochondrion localization (GO:0051646)	49	0	.32	-	 < 0.01	1.00E00	1.00E00
regulation of acid-sensing ion channel activity (GO:1901585)	1	0	.01	-	 < 0.01	1.00E00	1.00E00
mitochondrial tricarboxylic acid transmembrane transport (GO:1990546)	1	0	.01	-	 < 0.01	1.00E00	1.00E00
Golgi localization (GO:0051645)	14	0	.09	-	 < 0.01	1.00E00	1.00E00
mitochondrial ATP transmembrane transport (GO:1990544)	5	0	.03	-	 < 0.01	1.00E00	1.00E00
endoplasmic reticulum localization (GO:0051643)	11	0	.07	-	 < 0.01	1.00E00	1.00E00
positive regulation of telomeric RNA transcription from RNA pol II promoter (GO:1901582)	1	0	.01	-	 < 0.01	1.00E00	1.00E00
centrosome localization (GO:0051642)	33	0	.22	-	 < 0.01	1.00E00	1.00E00
negative regulation of telomeric RNA transcription from RNA pol II promoter (GO:1901581)	1	0	.01	-	 < 0.01	1.00E00	1.00E00
mitochondrial transmembrane transport (GO:1990542)	106	0	.69	-	 < 0.01	1.00E00	1.00E00
regulation of telomeric RNA transcription from RNA pol II promoter (GO:1901580)	1	0	.01	-	 < 0.01	1.00E00	1.00E00
mitochondrial manganese ion transmembrane transport (GO:1990540)	1	0	.01	-	 < 0.01	1.00E00	1.00E00
cellular response to misfolded protein (GO:0071218)	21	0	.14	-	 < 0.01	1.00E00	1.00E00
regulation of gonad development (GO:1905939)	13	0	.08	-	 < 0.01	1.00E00	1.00E00
positive regulation of germ cell proliferation (GO:1905938)	1	0	.01	-	 < 0.01	1.00E00	1.00E00
negative regulation of germ cell proliferation (GO:1905937)	2	0	.01	-	 < 0.01	1.00E00	1.00E00
regulation of germ cell proliferation (GO:1905936)	3	0	.02	-	 < 0.01	1.00E00	1.00E00
negative regulation of cell fate determination (GO:1905934)	1	0	.01	-	 < 0.01	1.00E00	1.00E00
regulation of cell fate determination (GO:1905933)	1	0	.01	-	 < 0.01	1.00E00	1.00E00
protein targeting to vacuole involved in autophagy (GO:0071211)	4	0	.03	-	 < 0.01	1.00E00	1.00E00
positive regulation of vascular associated smooth muscle cell differentiation involved in phenotypic switching (GO:1905932)	1	0	.01	-	 < 0.01	1.00E00	1.00E00
negative regulation of vascular associated smooth muscle cell differentiation involved in phenotypic switching (GO:1905931)	2	0	.01	-	 < 0.01	1.00E00	1.00E00
regulation of vascular associated smooth muscle cell differentiation involved in phenotypic switching (GO:1905930)	3	0	.02	-	 < 0.01	1.00E00	1.00E00
actin filament network formation (GO:0051639)	12	0	.08	-	 < 0.01	1.00E00	1.00E00
fructose import across plasma membrane (GO:1990539)	1	0	.01	-	 < 0.01	1.00E00	1.00E00
barbed-end actin filament uncapping (GO:0051638)	1	0	.01	-	 < 0.01	1.00E00	1.00E00
neuron projection maintenance (GO:1990535)	10	0	.07	-	 < 0.01	1.00E00	1.00E00
fatty acid derivative transport (GO:1901571)	32	0	.21	-	 < 0.01	1.00E00	1.00E00
positive regulation of invadopodium disassembly (GO:1905929)	1	0	.01	-	 < 0.01	1.00E00	1.00E00
establishment of protein localization to juxtaparanode region of axon (GO:0071206)	1	0	.01	-	 < 0.01	1.00E00	1.00E00
regulation of invadopodium disassembly (GO:1905927)	1	0	.01	-	 < 0.01	1.00E00	1.00E00
protein localization to juxtaparanode region of axon (GO:0071205)	5	0	.03	-	 < 0.01	1.00E00	1.00E00
fatty acid derivative catabolic process (GO:1901569)	14	0	.09	-	 < 0.01	1.00E00	1.00E00
positive regulation of CoA-transferase activity (GO:1905920)	2	0	.01	-	 < 0.01	1.00E00	1.00E00
epinephrine uptake (GO:0051625)	2	0	.01	-	 < 0.01	1.00E00	1.00E00
response to camptothecin (GO:1901563)	5	0	.03	-	 < 0.01	1.00E00	1.00E00
positive regulation of norepinephrine uptake (GO:0051623)	1	0	.01	-	 < 0.01	1.00E00	1.00E00
bone regeneration (GO:1990523)	4	0	.03	-	 < 0.01	1.00E00	1.00E00
negative regulation of norepinephrine uptake (GO:0051622)	1	0	.01	-	 < 0.01	1.00E00	1.00E00
response to benomyl (GO:1901561)	1	0	.01	-	 < 0.01	1.00E00	1.00E00
regulation of norepinephrine uptake (GO:0051621)	2	0	.01	-	 < 0.01	1.00E00	1.00E00
regulation of CoA-transferase activity (GO:1905918)	2	0	.01	-	 < 0.01	1.00E00	1.00E00
positive regulation of cell differentiation involved in phenotypic switching (GO:1905917)	1	0	.01	-	 < 0.01	1.00E00	1.00E00
negative regulation of cell differentiation involved in phenotypic switching (GO:1905916)	2	0	.01	-	 < 0.01	1.00E00	1.00E00
regulation of cell differentiation involved in phenotypic switching (GO:1905915)	3	0	.02	-	 < 0.01	1.00E00	1.00E00
negative regulation of calcium ion export across plasma membrane (GO:1905913)	1	0	.01	-	 < 0.01	1.00E00	1.00E00
regulation of calcium ion export across plasma membrane (GO:1905912)	2	0	.01	-	 < 0.01	1.00E00	1.00E00
response to metformin (GO:1901558)	2	0	.01	-	 < 0.01	1.00E00	1.00E00
pyrimidine nucleotide import into mitochondrion (GO:1990519)	2	0	.01	-	 < 0.01	1.00E00	1.00E00
response to paclitaxel (GO:1901555)	1	0	.01	-	 < 0.01	1.00E00	1.00E00
histamine uptake (GO:0051615)	3	0	.02	-	 < 0.01	1.00E00	1.00E00
positive regulation of endothelial cell development (GO:1901552)	6	0	.04	-	 < 0.01	1.00E00	1.00E00
negative regulation of serotonin uptake (GO:0051612)	3	0	.02	-	 < 0.01	1.00E00	1.00E00
negative regulation of endothelial cell development (GO:1901551)	2	0	.01	-	 < 0.01	1.00E00	1.00E00
piRNA biosynthetic process (GO:1990511)	5	0	.03	-	 < 0.01	1.00E00	1.00E00
replicative senescence (GO:0090399)	14	0	.09	-	 < 0.01	1.00E00	1.00E00
cellular senescence (GO:0090398)	32	0	.21	-	 < 0.01	1.00E00	1.00E00
negative regulation of excitatory postsynaptic potential (GO:0090394)	11	0	.07	-	 < 0.01	1.00E00	1.00E00
positive regulation of amyloid fibril formation (GO:1905908)	4	0	.03	-	 < 0.01	1.00E00	1.00E00
negative regulation of amyloid fibril formation (GO:1905907)	6	0	.04	-	 < 0.01	1.00E00	1.00E00
regulation of amyloid fibril formation (GO:1905906)	9	0	.06	-	 < 0.01	1.00E00	1.00E00
histamine transport (GO:0051608)	9	0	.06	-	 < 0.01	1.00E00	1.00E00
defense response to virus (GO:0051607)	216	0	1.41	-	 < 0.01	4.09E-01	1.00E00
response to raffinose (GO:1901545)	1	0	.01	-	 < 0.01	1.00E00	1.00E00
mitotic DNA replication maintenance of fidelity (GO:1990505)	2	0	.01	-	 < 0.01	1.00E00	1.00E00
dense core granule maturation (GO:1990502)	3	0	.02	-	 < 0.01	1.00E00	1.00E00
exocyst localization (GO:0051601)	8	0	.05	-	 < 0.01	1.00E00	1.00E00
phagosome-lysosome fusion involved in apoptotic cell clearance (GO:0090389)	1	0	.01	-	 < 0.01	1.00E00	1.00E00
phagolysosome assembly involved in apoptotic cell clearance (GO:0090387)	2	0	.01	-	 < 0.01	1.00E00	1.00E00
phagosome maturation involved in apoptotic cell clearance (GO:0090386)	2	0	.01	-	 < 0.01	1.00E00	1.00E00
phagosome-lysosome fusion (GO:0090385)	11	0	.07	-	 < 0.01	1.00E00	1.00E00
phagosome-lysosome docking (GO:0090384)	1	0	.01	-	 < 0.01	1.00E00	1.00E00
phagosome acidification (GO:0090383)	28	0	.18	-	 < 0.01	1.00E00	1.00E00
phagosome maturation (GO:0090382)	45	0	.29	-	 < 0.01	1.00E00	1.00E00
regulation of heart induction (GO:0090381)	6	0	.04	-	 < 0.01	1.00E00	1.00E00
changes to DNA methylation involved in embryo development (GO:1901538)	8	0	.05	-	 < 0.01	1.00E00	1.00E00
positive regulation of DNA demethylation (GO:1901537)	5	0	.03	-	 < 0.01	1.00E00	1.00E00
negative regulation of DNA demethylation (GO:1901536)	3	0	.02	-	 < 0.01	1.00E00	1.00E00
regulation of DNA demethylation (GO:1901535)	8	0	.05	-	 < 0.01	1.00E00	1.00E00
positive regulation of hematopoietic progenitor cell differentiation (GO:1901534)	5	0	.03	-	 < 0.01	1.00E00	1.00E00
negative regulation of hematopoietic progenitor cell differentiation (GO:1901533)	10	0	.07	-	 < 0.01	1.00E00	1.00E00
regulation of hematopoietic progenitor cell differentiation (GO:1901532)	88	0	.57	-	 < 0.01	1.00E00	1.00E00
negative regulation of cholesterol efflux (GO:0090370)	6	0	.04	-	 < 0.01	1.00E00	1.00E00
positive regulation of anion channel activity (GO:1901529)	4	0	.03	-	 < 0.01	1.00E00	1.00E00
positive regulation of mitophagy (GO:1901526)	11	0	.07	-	 < 0.01	1.00E00	1.00E00
negative regulation of mitophagy (GO:1901525)	7	0	.05	-	 < 0.01	1.00E00	1.00E00
regulation of mitophagy (GO:1901524)	19	0	.12	-	 < 0.01	1.00E00	1.00E00
icosanoid catabolic process (GO:1901523)	7	0	.05	-	 < 0.01	1.00E00	1.00E00
positive regulation of transcription from RNA polymerase II promoter involved in cellular response to chemical stimulus (GO:1901522)	23	0	.15	-	 < 0.01	1.00E00	1.00E00
positive regulation of mRNA modification (GO:0090366)	1	0	.01	-	 < 0.01	1.00E00	1.00E00
regulation of mRNA modification (GO:0090365)	1	0	.01	-	 < 0.01	1.00E00	1.00E00
positive regulation of platelet-derived growth factor production (GO:0090362)	2	0	.01	-	 < 0.01	1.00E00	1.00E00
regulation of platelet-derived growth factor production (GO:0090361)	3	0	.02	-	 < 0.01	1.00E00	1.00E00
phosphatidylserine exposure on apoptotic cell surface (GO:0070782)	8	0	.05	-	 < 0.01	1.00E00	1.00E00
response to biotin (GO:0070781)	2	0	.01	-	 < 0.01	1.00E00	1.00E00
regulation of tryptophan metabolic process (GO:0090357)	1	0	.01	-	 < 0.01	1.00E00	1.00E00
efferent axon development in a lateral line nerve (GO:0048894)	1	0	.01	-	 < 0.01	1.00E00	1.00E00
lateral line nerve development (GO:0048892)	1	0	.01	-	 < 0.01	1.00E00	1.00E00
negative regulation of cellular organofluorine metabolic process (GO:0090350)	1	0	.01	-	 < 0.01	1.00E00	1.00E00
D-aspartate import across plasma membrane (GO:0070779)	4	0	.03	-	 < 0.01	1.00E00	1.00E00
L-aspartate transmembrane transport (GO:0070778)	11	0	.07	-	 < 0.01	1.00E00	1.00E00
D-aspartate transport (GO:0070777)	4	0	.03	-	 < 0.01	1.00E00	1.00E00
positive regulation of acylglycerol transport (GO:1901508)	2	0	.01	-	 < 0.01	1.00E00	1.00E00
regulation of acylglycerol transport (GO:1901506)	2	0	.01	-	 < 0.01	1.00E00	1.00E00
ether biosynthetic process (GO:1901503)	11	0	.07	-	 < 0.01	1.00E00	1.00E00
ether catabolic process (GO:1901502)	2	0	.01	-	 < 0.01	1.00E00	1.00E00
negative regulation of adenylate cyclase-activating adrenergic receptor signaling pathway involved in heart process (GO:0140199)	2	0	.01	-	 < 0.01	1.00E00	1.00E00
positive regulation of adenylate cyclase-activating adrenergic receptor signaling pathway involved in heart process (GO:0140196)	1	0	.01	-	 < 0.01	1.00E00	1.00E00
negative regulation of cellular organohalogen metabolic process (GO:0090349)	1	0	.01	-	 < 0.01	1.00E00	1.00E00
neuromast hair cell differentiation (GO:0048886)	2	0	.01	-	 < 0.01	1.00E00	1.00E00
regulation of cellular organofluorine metabolic process (GO:0090348)	1	0	.01	-	 < 0.01	1.00E00	1.00E00
negative regulation of adenylate cyclase-inhibiting adrenergic receptor signaling pathway involved in heart process (GO:0140194)	1	0	.01	-	 < 0.01	1.00E00	1.00E00
regulation of cellular organohalogen metabolic process (GO:0090347)	1	0	.01	-	 < 0.01	1.00E00	1.00E00
regulation of adenylate cyclase-inhibiting adrenergic receptor signaling pathway involved in heart process (GO:0140193)	1	0	.01	-	 < 0.01	1.00E00	1.00E00
neuromast development (GO:0048884)	2	0	.01	-	 < 0.01	1.00E00	1.00E00
cellular organofluorine metabolic process (GO:0090346)	1	0	.01	-	 < 0.01	1.00E00	1.00E00
regulation of adenylate cyclase-activating adrenergic receptor signaling pathway involved in heart process (GO:0140192)	3	0	.02	-	 < 0.01	1.00E00	1.00E00
cellular organohalogen metabolic process (GO:0090345)	1	0	.01	-	 < 0.01	1.00E00	1.00E00
lateral line development (GO:0048882)	2	0	.01	-	 < 0.01	1.00E00	1.00E00
negative regulation of cell aging (GO:0090344)	26	0	.17	-	 < 0.01	1.00E00	1.00E00
mechanosensory lateral line system development (GO:0048881)	1	0	.01	-	 < 0.01	1.00E00	1.00E00
positive regulation of cell aging (GO:0090343)	15	0	.10	-	 < 0.01	1.00E00	1.00E00
regulation of cell aging (GO:0090342)	50	0	.33	-	 < 0.01	1.00E00	1.00E00
negative regulation of secretion of lysosomal enzymes (GO:0090341)	1	0	.01	-	 < 0.01	1.00E00	1.00E00
positive regulation of secretion of lysosomal enzymes (GO:0090340)	1	0	.01	-	 < 0.01	1.00E00	1.00E00
chemical homeostasis within a tissue (GO:0048875)	10	0	.07	-	 < 0.01	1.00E00	1.00E00
host-mediated regulation of intestinal microbiota composition (GO:0048874)	2	0	.01	-	 < 0.01	1.00E00	1.00E00
homeostasis of number of cells within a tissue (GO:0048873)	28	0	.18	-	 < 0.01	1.00E00	1.00E00
interleukin-35-mediated signaling pathway (GO:0070757)	11	0	.07	-	 < 0.01	1.00E00	1.00E00
stem cell fate determination (GO:0048867)	3	0	.02	-	 < 0.01	1.00E00	1.00E00
stem cell fate specification (GO:0048866)	4	0	.03	-	 < 0.01	1.00E00	1.00E00
stem cell fate commitment (GO:0048865)	9	0	.06	-	 < 0.01	1.00E00	1.00E00
negative regulation of locomotion involved in locomotory behavior (GO:0090327)	2	0	.01	-	 < 0.01	1.00E00	1.00E00
stem cell development (GO:0048864)	84	0	.55	-	 < 0.01	1.00E00	1.00E00
positive regulation of locomotion involved in locomotory behavior (GO:0090326)	1	0	.01	-	 < 0.01	1.00E00	1.00E00
regulation of locomotion involved in locomotory behavior (GO:0090325)	5	0	.03	-	 < 0.01	1.00E00	1.00E00
negative regulation of oxidative phosphorylation (GO:0090324)	7	0	.05	-	 < 0.01	1.00E00	1.00E00
leukemia inhibitory factor signaling pathway (GO:0048861)	8	0	.05	-	 < 0.01	1.00E00	1.00E00
regulation of superoxide metabolic process (GO:0090322)	32	0	.21	-	 < 0.01	1.00E00	1.00E00
positive regulation of chylomicron remnant clearance (GO:0090321)	1	0	.01	-	 < 0.01	1.00E00	1.00E00
regulation of chylomicron remnant clearance (GO:0090320)	1	0	.01	-	 < 0.01	1.00E00	1.00E00
response to interleukin-6 (GO:0070741)	41	0	.27	-	 < 0.01	1.00E00	1.00E00
formation of anatomical boundary (GO:0048859)	5	0	.03	-	 < 0.01	1.00E00	1.00E00
neural nucleus development (GO:0048857)	66	0	.43	-	 < 0.01	1.00E00	1.00E00
adenohypophysis morphogenesis (GO:0048855)	1	0	.01	-	 < 0.01	1.00E00	1.00E00
negative regulation of intracellular protein transport (GO:0090317)	42	0	.27	-	 < 0.01	1.00E00	1.00E00
brain morphogenesis (GO:0048854)	37	0	.24	-	 < 0.01	1.00E00	1.00E00
forebrain morphogenesis (GO:0048853)	12	0	.08	-	 < 0.01	1.00E00	1.00E00
negative regulation of protein targeting to membrane (GO:0090315)	6	0	.04	-	 < 0.01	1.00E00	1.00E00
diencephalon morphogenesis (GO:0048852)	3	0	.02	-	 < 0.01	1.00E00	1.00E00
hypophysis morphogenesis (GO:0048850)	2	0	.01	-	 < 0.01	1.00E00	1.00E00
positive regulation of protein deacetylation (GO:0090312)	24	0	.16	-	 < 0.01	1.00E00	1.00E00
regulation of protein deacetylation (GO:0090311)	48	0	.31	-	 < 0.01	1.00E00	1.00E00
negative regulation of DNA methylation-dependent heterochromatin assembly (GO:0090310)	3	0	.02	-	 < 0.01	1.00E00	1.00E00
positive regulation of ribonucleoprotein complex localization (GO:2000199)	1	0	.01	-	 < 0.01	1.00E00	1.00E00
regulation of ribonucleoprotein complex localization (GO:2000197)	7	0	.05	-	 < 0.01	1.00E00	1.00E00
negative regulation of female gonad development (GO:2000195)	3	0	.02	-	 < 0.01	1.00E00	1.00E00
regulation of female gonad development (GO:2000194)	6	0	.04	-	 < 0.01	1.00E00	1.00E00
ammonium import across plasma membrane (GO:0140157)	3	0	.02	-	 < 0.01	1.00E00	1.00E00
positive regulation of fatty acid transport (GO:2000193)	23	0	.15	-	 < 0.01	1.00E00	1.00E00
positive regulation of DNA methylation-dependent heterochromatin assembly (GO:0090309)	11	0	.07	-	 < 0.01	1.00E00	1.00E00
axon extension involved in axon guidance (GO:0048846)	8	0	.05	-	 < 0.01	1.00E00	1.00E00
regulation of DNA methylation-dependent heterochromatin assembly (GO:0090308)	15	0	.10	-	 < 0.01	1.00E00	1.00E00
venous blood vessel morphogenesis (GO:0048845)	9	0	.06	-	 < 0.01	1.00E00	1.00E00
mitotic spindle assembly (GO:0090307)	49	0	.32	-	 < 0.01	1.00E00	1.00E00
spindle assembly involved in meiosis (GO:0090306)	6	0	.04	-	 < 0.01	1.00E00	1.00E00
negative regulation of axon extension involved in axon guidance (GO:0048843)	26	0	.17	-	 < 0.01	1.00E00	1.00E00
positive regulation of axon extension involved in axon guidance (GO:0048842)	7	0	.05	-	 < 0.01	1.00E00	1.00E00
regulation of axon extension involved in axon guidance (GO:0048841)	32	0	.21	-	 < 0.01	1.00E00	1.00E00
negative regulation of neural crest formation (GO:0090301)	1	0	.01	-	 < 0.01	1.00E00	1.00E00
cyclic nucleotide transport (GO:0070729)	1	0	.01	-	 < 0.01	1.00E00	1.00E00
neurotransmitter receptor internalization (GO:0099590)	15	0	.10	-	 < 0.01	1.00E00	1.00E00
response to cholesterol (GO:0070723)	29	0	.19	-	 < 0.01	1.00E00	1.00E00
positive regulation of phosphate transmembrane transport (GO:2000187)	1	0	.01	-	 < 0.01	1.00E00	1.00E00
regulation of phosphate transmembrane transport (GO:2000185)	1	0	.01	-	 < 0.01	1.00E00	1.00E00
positive regulation of progesterone biosynthetic process (GO:2000184)	2	0	.01	-	 < 0.01	1.00E00	1.00E00
regulation of progesterone biosynthetic process (GO:2000182)	4	0	.03	-	 < 0.01	1.00E00	1.00E00
negative regulation of androgen biosynthetic process (GO:2000180)	1	0	.01	-	 < 0.01	1.00E00	1.00E00
positive regulation of postsynaptic cytosolic calcium concentration (GO:0099588)	1	0	.01	-	 < 0.01	1.00E00	1.00E00
mismatch repair involved in maintenance of fidelity involved in DNA-dependent DNA replication (GO:0070716)	1	0	.01	-	 < 0.01	1.00E00	1.00E00
sodium-dependent organic cation transport (GO:0070715)	1	0	.01	-	 < 0.01	1.00E00	1.00E00
positive regulation of neural precursor cell proliferation (GO:2000179)	55	0	.36	-	 < 0.01	1.00E00	1.00E00
negative regulation of deadenylation-dependent decapping of nuclear-transcribed mRNA (GO:0106289)	1	0	.01	-	 < 0.01	1.00E00	1.00E00
negative regulation of neural precursor cell proliferation (GO:2000178)	24	0	.16	-	 < 0.01	1.00E00	1.00E00
regulation of deadenylation-dependent decapping of nuclear-transcribed mRNA (GO:0106288)	1	0	.01	-	 < 0.01	1.00E00	1.00E00
regulation of neural precursor cell proliferation (GO:2000177)	96	0	.63	-	 < 0.01	1.00E00	1.00E00
positive regulation of pro-T cell differentiation (GO:2000176)	1	0	.01	-	 < 0.01	1.00E00	1.00E00
regulation of pro-T cell differentiation (GO:2000174)	1	0	.01	-	 < 0.01	1.00E00	1.00E00
negative regulation of branching morphogenesis of a nerve (GO:2000173)	1	0	.01	-	 < 0.01	1.00E00	1.00E00
regulation of branching morphogenesis of a nerve (GO:2000172)	5	0	.03	-	 < 0.01	1.00E00	1.00E00
negative regulation of dendrite development (GO:2000171)	6	0	.04	-	 < 0.01	1.00E00	1.00E00
positive regulation of peptidyl-cysteine S-nitrosylation (GO:2000170)	3	0	.02	-	 < 0.01	1.00E00	1.00E00
formation of extrachromosomal circular DNA (GO:0001325)	11	0	.07	-	 < 0.01	1.00E00	1.00E00
age-dependent response to oxidative stress involved in chronological cell aging (GO:0001324)	2	0	.01	-	 < 0.01	1.00E00	1.00E00
positive regulation of lymphocyte chemotaxis (GO:0140131)	20	0	.13	-	 < 0.01	1.00E00	1.00E00
age-dependent general metabolic decline involved in chronological cell aging (GO:0001323)	2	0	.01	-	 < 0.01	1.00E00	1.00E00
enucleate erythrocyte development (GO:0048822)	2	0	.01	-	 < 0.01	1.00E00	1.00E00
erythrocyte development (GO:0048821)	37	0	.24	-	 < 0.01	1.00E00	1.00E00
hair follicle maturation (GO:0048820)	7	0	.05	-	 < 0.01	1.00E00	1.00E00
regulation of protein catabolic process at postsynapse, modulating synaptic transmission (GO:0099576)	2	0	.01	-	 < 0.01	1.00E00	1.00E00
regulation of protein catabolic process at presynapse, modulating synaptic transmission (GO:0099575)	2	0	.01	-	 < 0.01	1.00E00	1.00E00
detection of peptidoglycan (GO:0032499)	1	0	.01	-	 < 0.01	1.00E00	1.00E00
detection of muramyl dipeptide (GO:0032498)	1	0	.01	-	 < 0.01	1.00E00	1.00E00
detection of lipopolysaccharide (GO:0032497)	3	0	.02	-	 < 0.01	1.00E00	1.00E00
response to muramyl dipeptide (GO:0032495)	19	0	.12	-	 < 0.01	1.00E00	1.00E00
response to peptidoglycan (GO:0032494)	13	0	.08	-	 < 0.01	1.00E00	1.00E00
regulation of peptidyl-cysteine S-nitrosylation (GO:2000169)	8	0	.05	-	 < 0.01	1.00E00	1.00E00
detection of molecule of fungal origin (GO:0032491)	1	0	.01	-	 < 0.01	1.00E00	1.00E00
regulation of planar cell polarity pathway involved in neural tube closure (GO:2000167)	1	0	.01	-	 < 0.01	1.00E00	1.00E00
regulation of hair follicle maturation (GO:0048819)	9	0	.06	-	 < 0.01	1.00E00	1.00E00
positive regulation of hair follicle maturation (GO:0048818)	5	0	.03	-	 < 0.01	1.00E00	1.00E00
cytosol to ERGIC protein transport (GO:0106273)	1	0	.01	-	 < 0.01	1.00E00	1.00E00
negative regulation of hair follicle maturation (GO:0048817)	2	0	.01	-	 < 0.01	1.00E00	1.00E00
protein localization to ERGIC (GO:0106272)	1	0	.01	-	 < 0.01	1.00E00	1.00E00
age-dependent response to reactive oxygen species (GO:0001315)	1	0	.01	-	 < 0.01	1.00E00	1.00E00
dendrite morphogenesis (GO:0048813)	60	0	.39	-	 < 0.01	1.00E00	1.00E00
motile cilium assembly (GO:0044458)	26	0	.17	-	 < 0.01	1.00E00	1.00E00
regulation of postsynaptic cytosolic calcium ion concentration (GO:0099566)	10	0	.07	-	 < 0.01	1.00E00	1.00E00
maintenance of postsynaptic density structure (GO:0099562)	7	0	.05	-	 < 0.01	1.00E00	1.00E00
regulation of Cdc42 protein signal transduction (GO:0032489)	7	0	.05	-	 < 0.01	1.00E00	1.00E00
Cdc42 protein signal transduction (GO:0032488)	7	0	.05	-	 < 0.01	1.00E00	1.00E00
regulation of Rap protein signal transduction (GO:0032487)	4	0	.03	-	 < 0.01	1.00E00	1.00E00
Rap protein signal transduction (GO:0032486)	11	0	.07	-	 < 0.01	1.00E00	1.00E00
regulation of Ral protein signal transduction (GO:0032485)	3	0	.02	-	 < 0.01	1.00E00	1.00E00
regulation of Rab protein signal transduction (GO:0032483)	7	0	.05	-	 < 0.01	1.00E00	1.00E00
Rab protein signal transduction (GO:0032482)	14	0	.09	-	 < 0.01	1.00E00	1.00E00
positive regulation of ubiquitin-specific protease activity (GO:2000158)	2	0	.01	-	 < 0.01	1.00E00	1.00E00
negative regulation of ubiquitin-specific protease activity (GO:2000157)	2	0	.01	-	 < 0.01	1.00E00	1.00E00
negative regulation of type I interferon production (GO:0032480)	45	0	.29	-	 < 0.01	1.00E00	1.00E00
regulation of retrograde vesicle-mediated transport, Golgi to ER (GO:2000156)	2	0	.01	-	 < 0.01	1.00E00	1.00E00
positive regulation of cilium-dependent cell motility (GO:2000155)	13	0	.08	-	 < 0.01	1.00E00	1.00E00
male genitalia morphogenesis (GO:0048808)	4	0	.03	-	 < 0.01	1.00E00	1.00E00
regulation of ubiquitin-specific protease activity (GO:2000152)	5	0	.03	-	 < 0.01	1.00E00	1.00E00
female genitalia morphogenesis (GO:0048807)	3	0	.02	-	 < 0.01	1.00E00	1.00E00
age-dependent response to oxidative stress (GO:0001306)	4	0	.03	-	 < 0.01	1.00E00	1.00E00
extracellular vesicle biogenesis (GO:0140112)	8	0	.05	-	 < 0.01	1.00E00	1.00E00
maintenance of synapse structure (GO:0099558)	17	0	.11	-	 < 0.01	1.00E00	1.00E00
trans-synaptic signaling by trans-synaptic complex, modulating synaptic transmission (GO:0099557)	3	0	.02	-	 < 0.01	1.00E00	1.00E00
chronological cell aging (GO:0001300)	4	0	.03	-	 < 0.01	1.00E00	1.00E00
negative regulation by symbiont of host molecular function (GO:0052056)	2	0	.01	-	 < 0.01	1.00E00	1.00E00
trans-synaptic signaling by nitric oxide, modulating synaptic transmission (GO:0099555)	1	0	.01	-	 < 0.01	1.00E00	1.00E00
modulation by symbiont of host molecular function (GO:0052055)	2	0	.01	-	 < 0.01	1.00E00	1.00E00
trans-synaptic signaling by soluble gas, modulating synaptic transmission (GO:0099554)	1	0	.01	-	 < 0.01	1.00E00	1.00E00
trans-synaptic signaling by endocannabinoid, modulating synaptic transmission (GO:0099553)	3	0	.02	-	 < 0.01	1.00E00	1.00E00
negative regulation by symbiont of host catalytic activity (GO:0052053)	1	0	.01	-	 < 0.01	1.00E00	1.00E00
trans-synaptic signaling by lipid, modulating synaptic transmission (GO:0099552)	3	0	.02	-	 < 0.01	1.00E00	1.00E00
trans-synaptic signaling by neuropeptide, modulating synaptic transmission (GO:0099551)	2	0	.01	-	 < 0.01	1.00E00	1.00E00
trans-synaptic signaling, modulating synaptic transmission (GO:0099550)	11	0	.07	-	 < 0.01	1.00E00	1.00E00
otolith formation (GO:0032475)	1	0	.01	-	 < 0.01	1.00E00	1.00E00
Golgi calcium ion transport (GO:0032472)	2	0	.01	-	 < 0.01	1.00E00	1.00E00
negative regulation of endoplasmic reticulum calcium ion concentration (GO:0032471)	9	0	.06	-	 < 0.01	1.00E00	1.00E00
positive regulation of endoplasmic reticulum calcium ion concentration (GO:0032470)	3	0	.02	-	 < 0.01	1.00E00	1.00E00
positive regulation of DNA-templated transcription, initiation (GO:2000144)	38	0	.25	-	 < 0.01	1.00E00	1.00E00
interleukin-10-mediated signaling pathway (GO:0140105)	2	0	.01	-	 < 0.01	1.00E00	1.00E00
peptidyl-glutamine modification (GO:0018199)	4	0	.03	-	 < 0.01	1.00E00	1.00E00
peptidyl-cysteine modification (GO:0018198)	40	0	.26	-	 < 0.01	1.00E00	1.00E00
peptidyl-aspartic acid modification (GO:0018197)	4	0	.03	-	 < 0.01	1.00E00	1.00E00
trans-synaptic signaling by nitric oxide (GO:0099548)	2	0	.01	-	 < 0.01	1.00E00	1.00E00
peptidyl-arginine modification (GO:0018195)	27	0	.18	-	 < 0.01	1.00E00	1.00E00
peptidyl-alanine modification (GO:0018194)	1	0	.01	-	 < 0.01	1.00E00	1.00E00
protein catabolic process, modulating synaptic transmission (GO:0099546)	1	0	.01	-	 < 0.01	1.00E00	1.00E00
enzyme active site formation via cysteine modification to L-cysteine persulfide (GO:0018192)	1	0	.01	-	 < 0.01	1.00E00	1.00E00
peptidyl-serine octanoylation (GO:0018191)	1	0	.01	-	 < 0.01	1.00E00	1.00E00
trans-synaptic signaling by soluble gas (GO:0099543)	2	0	.01	-	 < 0.01	1.00E00	1.00E00
protein octanoylation (GO:0018190)	1	0	.01	-	 < 0.01	1.00E00	1.00E00
modification by symbiont of host cellular component (GO:0052043)	1	0	.01	-	 < 0.01	1.00E00	1.00E00
trans-synaptic signaling by endocannabinoid (GO:0099542)	5	0	.03	-	 < 0.01	1.00E00	1.00E00
positive regulation by symbiont of host programmed cell death (GO:0052042)	3	0	.02	-	 < 0.01	1.00E00	1.00E00
trans-synaptic signaling by lipid (GO:0099541)	5	0	.03	-	 < 0.01	1.00E00	1.00E00
negative regulation by symbiont of host programmed cell death (GO:0052041)	11	0	.07	-	 < 0.01	1.00E00	1.00E00
trans-synaptic signaling by neuropeptide (GO:0099540)	2	0	.01	-	 < 0.01	1.00E00	1.00E00
modulation by symbiont of host programmed cell death (GO:0052040)	16	0	.10	-	 < 0.01	1.00E00	1.00E00
endoplasmic reticulum calcium ion homeostasis (GO:0032469)	26	0	.17	-	 < 0.01	1.00E00	1.00E00
Golgi calcium ion homeostasis (GO:0032468)	2	0	.01	-	 < 0.01	1.00E00	1.00E00
positive regulation of cytokinesis (GO:0032467)	39	0	.25	-	 < 0.01	1.00E00	1.00E00
negative regulation of cytokinesis (GO:0032466)	7	0	.05	-	 < 0.01	1.00E00	1.00E00
regulation of cytokinesis (GO:0032465)	89	0	.58	-	 < 0.01	1.00E00	1.00E00
positive regulation of protein homooligomerization (GO:0032464)	1	0	.01	-	 < 0.01	1.00E00	1.00E00
negative regulation of protein homooligomerization (GO:0032463)	2	0	.01	-	 < 0.01	1.00E00	1.00E00
regulation of protein homooligomerization (GO:0032462)	3	0	.02	-	 < 0.01	1.00E00	1.00E00
positive regulation of cell proliferation involved in heart morphogenesis (GO:2000138)	7	0	.05	-	 < 0.01	1.00E00	1.00E00
positive regulation of protein oligomerization (GO:0032461)	2	0	.01	-	 < 0.01	1.00E00	1.00E00
negative regulation of cell proliferation involved in heart morphogenesis (GO:2000137)	3	0	.02	-	 < 0.01	1.00E00	1.00E00
negative regulation of protein oligomerization (GO:0032460)	2	0	.01	-	 < 0.01	1.00E00	1.00E00
regulation of cell proliferation involved in heart morphogenesis (GO:2000136)	18	0	.12	-	 < 0.01	1.00E00	1.00E00
synaptic signaling via neuropeptide (GO:0099538)	2	0	.01	-	 < 0.01	1.00E00	1.00E00
positive regulation of presynaptic cytosolic calcium concentration (GO:0099533)	3	0	.02	-	 < 0.01	1.00E00	1.00E00
synaptic vesicle endosomal processing (GO:0099532)	8	0	.05	-	 < 0.01	1.00E00	1.00E00
regulation of protein oligomerization (GO:0032459)	4	0	.03	-	 < 0.01	1.00E00	1.00E00
nerve growth factor processing (GO:0032455)	4	0	.03	-	 < 0.01	1.00E00	1.00E00
regulation of endocannabinoid signaling pathway (GO:2000124)	3	0	.02	-	 < 0.01	1.00E00	1.00E00
regulation of removal of superoxide radicals (GO:2000121)	6	0	.04	-	 < 0.01	1.00E00	1.00E00
positive regulation of sodium-dependent phosphate transport (GO:2000120)	2	0	.01	-	 < 0.01	1.00E00	1.00E00
protein depropionylation (GO:0106230)	2	0	.01	-	 < 0.01	1.00E00	1.00E00
suppression by symbiont of host signal transduction pathway (GO:0052029)	1	0	.01	-	 < 0.01	1.00E00	1.00E00
protein nucleotidylation (GO:0018175)	2	0	.01	-	 < 0.01	1.00E00	1.00E00
postsynapse to nucleus signaling pathway (GO:0099527)	6	0	.04	-	 < 0.01	1.00E00	1.00E00
modulation by symbiont of host signal transduction pathway (GO:0052027)	2	0	.01	-	 < 0.01	1.00E00	1.00E00
presynapse to nucleus signaling pathway (GO:0099526)	2	0	.01	-	 < 0.01	1.00E00	1.00E00
translocation of molecules into host (GO:0044417)	9	0	.06	-	 < 0.01	1.00E00	1.00E00
modulation by symbiont of host transcription (GO:0052026)	1	0	.01	-	 < 0.01	1.00E00	1.00E00
modification by symbiont of host cell membrane (GO:0052025)	1	0	.01	-	 < 0.01	1.00E00	1.00E00
peptidyl-cysteine oxidation (GO:0018171)	4	0	.03	-	 < 0.01	1.00E00	1.00E00
suppression of host defenses by symbiont (GO:0044414)	1	0	.01	-	 < 0.01	1.00E00	1.00E00
protein urmylation (GO:0032447)	4	0	.03	-	 < 0.01	1.00E00	1.00E00
fructose import (GO:0032445)	1	0	.01	-	 < 0.01	1.00E00	1.00E00
negative regulation of sodium-dependent phosphate transport (GO:2000119)	1	0	.01	-	 < 0.01	1.00E00	1.00E00
regulation of sodium-dependent phosphate transport (GO:2000118)	4	0	.03	-	 < 0.01	1.00E00	1.00E00
peptidyl-lysine glutarylation (GO:0106227)	1	0	.01	-	 < 0.01	1.00E00	1.00E00
regulation of establishment of cell polarity (GO:2000114)	22	0	.14	-	 < 0.01	1.00E00	1.00E00
positive regulation of macrophage apoptotic process (GO:2000111)	3	0	.02	-	 < 0.01	1.00E00	1.00E00
negative regulation of macrophage apoptotic process (GO:2000110)	6	0	.04	-	 < 0.01	1.00E00	1.00E00
dense core granule cytoskeletal transport (GO:0099519)	9	0	.06	-	 < 0.01	1.00E00	1.00E00
C-terminal protein-tyrosinylation (GO:0018166)	1	0	.01	-	 < 0.01	1.00E00	1.00E00
synaptic vesicle transport along microtubule (GO:0099517)	16	0	.10	-	 < 0.01	1.00E00	1.00E00
adhesion of symbiont to host (GO:0044406)	12	0	.08	-	 < 0.01	1.00E00	1.00E00
synaptic vesicle cytoskeletal transport (GO:0099514)	16	0	.10	-	 < 0.01	1.00E00	1.00E00
peptidyl-pyrromethane cofactor linkage (GO:0018160)	1	0	.01	-	 < 0.01	1.00E00	1.00E00
AMP catabolic process (GO:0006196)	2	0	.01	-	 < 0.01	1.00E00	1.00E00
melanosome organization (GO:0032438)	26	0	.17	-	 < 0.01	1.00E00	1.00E00
ITP catabolic process (GO:0006193)	1	0	.01	-	 < 0.01	1.00E00	1.00E00
negative regulation of proteasomal ubiquitin-dependent protein catabolic process (GO:0032435)	36	0	.23	-	 < 0.01	1.00E00	1.00E00
regulation of macrophage apoptotic process (GO:2000109)	10	0	.07	-	 < 0.01	1.00E00	1.00E00
positive regulation of leukocyte apoptotic process (GO:2000108)	30	0	.20	-	 < 0.01	1.00E00	1.00E00
activation of phospholipase A2 activity (GO:0032431)	4	0	.03	-	 < 0.01	1.00E00	1.00E00
thermosensory behavior (GO:0040040)	1	0	.01	-	 < 0.01	1.00E00	1.00E00
positive regulation of phospholipase A2 activity (GO:0032430)	7	0	.05	-	 < 0.01	1.00E00	1.00E00
positive regulation of DNA-dependent DNA replication (GO:2000105)	13	0	.08	-	 < 0.01	1.00E00	1.00E00
positive regulation of mammary stem cell proliferation (GO:2000103)	1	0	.01	-	 < 0.01	1.00E00	1.00E00
regulation of mammary stem cell proliferation (GO:2000101)	1	0	.01	-	 < 0.01	1.00E00	1.00E00
protein oxidation (GO:0018158)	13	0	.08	-	 < 0.01	1.00E00	1.00E00
regulation of presynaptic cytosolic calcium ion concentration (GO:0099509)	13	0	.08	-	 < 0.01	1.00E00	1.00E00
isopeptide cross-linking via N6-(L-isoglutamyl)-L-lysine (GO:0018153)	2	0	.01	-	 < 0.01	1.00E00	1.00E00
regulation of presynaptic membrane potential (GO:0099505)	5	0	.03	-	 < 0.01	1.00E00	1.00E00
calcium-dependent activation of synaptic vesicle fusion (GO:0099502)	1	0	.01	-	 < 0.01	1.00E00	1.00E00
'de novo' IMP biosynthetic process (GO:0006189)	6	0	.04	-	 < 0.01	1.00E00	1.00E00
IMP biosynthetic process (GO:0006188)	10	0	.07	-	 < 0.01	1.00E00	1.00E00
vesicle fusion to plasma membrane (GO:0099500)	13	0	.08	-	 < 0.01	1.00E00	1.00E00
dGDP phosphorylation (GO:0006186)	1	0	.01	-	 < 0.01	1.00E00	1.00E00
dGDP biosynthetic process (GO:0006185)	1	0	.01	-	 < 0.01	1.00E00	1.00E00
regulation of phospholipase A2 activity (GO:0032429)	13	0	.08	-	 < 0.01	1.00E00	1.00E00
polar body extrusion after meiotic divisions (GO:0040038)	5	0	.03	-	 < 0.01	1.00E00	1.00E00
GTP biosynthetic process (GO:0006183)	11	0	.07	-	 < 0.01	1.00E00	1.00E00
cGMP biosynthetic process (GO:0006182)	12	0	.08	-	 < 0.01	1.00E00	1.00E00
positive regulation of mismatch repair (GO:0032425)	3	0	.02	-	 < 0.01	1.00E00	1.00E00
regulation of development, heterochronic (GO:0040034)	14	0	.09	-	 < 0.01	1.00E00	1.00E00
negative regulation of translation, ncRNA-mediated (GO:0040033)	13	0	.08	-	 < 0.01	1.00E00	1.00E00
regulation of mismatch repair (GO:0032423)	4	0	.03	-	 < 0.01	1.00E00	1.00E00
post-embryonic body morphogenesis (GO:0040032)	1	0	.01	-	 < 0.01	1.00E00	1.00E00
snRNA modification (GO:0040031)	7	0	.05	-	 < 0.01	1.00E00	1.00E00
regulation of molecular function, epigenetic (GO:0040030)	2	0	.01	-	 < 0.01	1.00E00	1.00E00
keratan sulfate biosynthetic process (GO:0018146)	28	0	.18	-	 < 0.01	1.00E00	1.00E00
nucleic acid-protein covalent cross-linking (GO:0018143)	1	0	.01	-	 < 0.01	1.00E00	1.00E00
protein-DNA covalent cross-linking (GO:0018142)	1	0	.01	-	 < 0.01	1.00E00	1.00E00
guanine salvage (GO:0006178)	1	0	.01	-	 < 0.01	1.00E00	1.00E00
GMP biosynthetic process (GO:0006177)	4	0	.03	-	 < 0.01	1.00E00	1.00E00
dATP biosynthetic process (GO:0006175)	1	0	.01	-	 < 0.01	1.00E00	1.00E00
dADP phosphorylation (GO:0006174)	1	0	.01	-	 < 0.01	1.00E00	1.00E00
lysosome localization (GO:0032418)	46	0	.30	-	 < 0.01	1.00E00	1.00E00
dADP biosynthetic process (GO:0006173)	1	0	.01	-	 < 0.01	1.00E00	1.00E00
positive regulation of sodium:proton antiporter activity (GO:0032417)	4	0	.03	-	 < 0.01	1.00E00	1.00E00
ADP biosynthetic process (GO:0006172)	5	0	.03	-	 < 0.01	1.00E00	1.00E00
negative regulation of sodium:proton antiporter activity (GO:0032416)	2	0	.01	-	 < 0.01	1.00E00	1.00E00
cAMP biosynthetic process (GO:0006171)	10	0	.07	-	 < 0.01	1.00E00	1.00E00
regulation of sodium:proton antiporter activity (GO:0032415)	6	0	.04	-	 < 0.01	1.00E00	1.00E00
dAMP biosynthetic process (GO:0006170)	2	0	.01	-	 < 0.01	1.00E00	1.00E00
positive regulation of ion transmembrane transporter activity (GO:0032414)	109	0	.71	-	 < 0.01	1.00E00	1.00E00
negative regulation of ion transmembrane transporter activity (GO:0032413)	74	0	.48	-	 < 0.01	1.00E00	1.00E00
positive regulation of transporter activity (GO:0032411)	117	0	.76	-	 < 0.01	1.00E00	1.00E00
regulation of meiotic nuclear division (GO:0040020)	31	0	.20	-	 < 0.01	1.00E00	1.00E00
negative regulation of transporter activity (GO:0032410)	82	0	.53	-	 < 0.01	1.00E00	1.00E00
adenine salvage (GO:0006168)	2	0	.01	-	 < 0.01	1.00E00	1.00E00
AMP biosynthetic process (GO:0006167)	7	0	.05	-	 < 0.01	1.00E00	1.00E00
purine ribonucleoside salvage (GO:0006166)	5	0	.03	-	 < 0.01	1.00E00	1.00E00
positive regulation of multicellular organism growth (GO:0040018)	37	0	.24	-	 < 0.01	1.00E00	1.00E00
embryonic cleavage (GO:0040016)	5	0	.03	-	 < 0.01	1.00E00	1.00E00
negative regulation of multicellular organism growth (GO:0040015)	12	0	.08	-	 < 0.01	1.00E00	1.00E00
regulation of multicellular organism growth (GO:0040014)	73	0	.48	-	 < 0.01	1.00E00	1.00E00
melanosome transport (GO:0032402)	22	0	.14	-	 < 0.01	1.00E00	1.00E00
establishment of melanosome localization (GO:0032401)	23	0	.15	-	 < 0.01	1.00E00	1.00E00
positive regulation of growth rate (GO:0040010)	3	0	.02	-	 < 0.01	1.00E00	1.00E00
melanosome localization (GO:0032400)	25	0	.16	-	 < 0.01	1.00E00	1.00E00
peptidyl-cysteine methylation (GO:0018125)	3	0	.02	-	 < 0.01	1.00E00	1.00E00
peptidyl-arginine ADP-ribosylation (GO:0018120)	4	0	.03	-	 < 0.01	1.00E00	1.00E00
deoxyadenosine catabolic process (GO:0006157)	1	0	.01	-	 < 0.01	1.00E00	1.00E00
regulation of growth rate (GO:0040009)	8	0	.05	-	 < 0.01	1.00E00	1.00E00
adenosine catabolic process (GO:0006154)	3	0	.02	-	 < 0.01	1.00E00	1.00E00
purine nucleoside catabolic process (GO:0006152)	8	0	.05	-	 < 0.01	1.00E00	1.00E00
establishment of mitotic spindle localization (GO:0040001)	37	0	.24	-	 < 0.01	1.00E00	1.00E00
histone H2A-S1 phosphorylation (GO:0043990)	1	0	.01	-	 < 0.01	1.00E00	1.00E00
peptidyl-cysteine S-nitrosylation (GO:0018119)	6	0	.04	-	 < 0.01	1.00E00	1.00E00
protein adenylylation (GO:0018117)	2	0	.01	-	 < 0.01	1.00E00	1.00E00
positive regulation of response to endoplasmic reticulum stress (GO:1905898)	37	0	.24	-	 < 0.01	1.00E00	1.00E00
regulation of response to endoplasmic reticulum stress (GO:1905897)	86	0	.56	-	 < 0.01	1.00E00	1.00E00
positive regulation of cellular response to tunicamycin (GO:1905896)	1	0	.01	-	 < 0.01	1.00E00	1.00E00
mitotic spindle checkpoint (GO:0071174)	23	0	.15	-	 < 0.01	1.00E00	1.00E00
negative regulation of cellular response to tunicamycin (GO:1905895)	1	0	.01	-	 < 0.01	1.00E00	1.00E00
spindle assembly checkpoint (GO:0071173)	23	0	.15	-	 < 0.01	1.00E00	1.00E00
regulation of cellular response to tunicamycin (GO:1905894)	2	0	.01	-	 < 0.01	1.00E00	1.00E00
positive regulation of cellular response to thapsigargin (GO:1905893)	1	0	.01	-	 < 0.01	1.00E00	1.00E00
site-specific DNA replication termination at RTS1 barrier (GO:0071171)	1	0	.01	-	 < 0.01	1.00E00	1.00E00
negative regulation of cellular response to thapsigargin (GO:1905892)	1	0	.01	-	 < 0.01	1.00E00	1.00E00
site-specific DNA replication termination (GO:0071170)	1	0	.01	-	 < 0.01	1.00E00	1.00E00
regulation of cellular response to thapsigargin (GO:1905891)	2	0	.01	-	 < 0.01	1.00E00	1.00E00
regulation of cellular response to very-low-density lipoprotein particle stimulus (GO:1905890)	1	0	.01	-	 < 0.01	1.00E00	1.00E00
inosine catabolic process (GO:0006148)	1	0	.01	-	 < 0.01	1.00E00	1.00E00
response to hydrostatic pressure (GO:0051599)	7	0	.05	-	 < 0.01	1.00E00	1.00E00
guanine catabolic process (GO:0006147)	1	0	.01	-	 < 0.01	1.00E00	1.00E00
meiotic recombination checkpoint (GO:0051598)	3	0	.02	-	 < 0.01	1.00E00	1.00E00
histone H3-S28 phosphorylation (GO:0043988)	3	0	.02	-	 < 0.01	1.00E00	1.00E00
response to methylmercury (GO:0051597)	7	0	.05	-	 < 0.01	1.00E00	1.00E00
histone H3-S10 phosphorylation (GO:0043987)	5	0	.03	-	 < 0.01	1.00E00	1.00E00
methylglyoxal catabolic process (GO:0051596)	4	0	.03	-	 < 0.01	1.00E00	1.00E00
response to methylglyoxal (GO:0051595)	3	0	.02	-	 < 0.01	1.00E00	1.00E00
histone H4-R3 methylation (GO:0043985)	6	0	.04	-	 < 0.01	1.00E00	1.00E00
detection of glucose (GO:0051594)	3	0	.02	-	 < 0.01	1.00E00	1.00E00
histone H4-K16 acetylation (GO:0043984)	15	0	.10	-	 < 0.01	1.00E00	1.00E00
response to folic acid (GO:0051593)	11	0	.07	-	 < 0.01	1.00E00	1.00E00
histone H4-K12 acetylation (GO:0043983)	7	0	.05	-	 < 0.01	1.00E00	1.00E00
regulation of nucleotide metabolic process (GO:0006140)	123	0	.80	-	 < 0.01	1.00E00	1.00E00
histone H4-K8 acetylation (GO:0043982)	16	0	.10	-	 < 0.01	1.00E00	1.00E00
response to cAMP (GO:0051591)	97	0	.63	-	 < 0.01	1.00E00	1.00E00
histone H4-K5 acetylation (GO:0043981)	16	0	.10	-	 < 0.01	1.00E00	1.00E00
positive regulation of neurotransmitter transport (GO:0051590)	24	0	.16	-	 < 0.01	1.00E00	1.00E00
histone H2B-K12 acetylation (GO:0043980)	1	0	.01	-	 < 0.01	1.00E00	1.00E00
viral translational termination-reinitiation (GO:0075525)	5	0	.03	-	 < 0.01	1.00E00	1.00E00
viral translational frameshifting (GO:0075523)	1	0	.01	-	 < 0.01	1.00E00	1.00E00
IRES-dependent viral translational initiation (GO:0075522)	10	0	.07	-	 < 0.01	1.00E00	1.00E00
microtubule-dependent intracellular transport of viral material towards nucleus (GO:0075521)	1	0	.01	-	 < 0.01	1.00E00	1.00E00
establishment of protein localization to chromatin (GO:0071169)	8	0	.05	-	 < 0.01	1.00E00	1.00E00
protein localization to chromatin (GO:0071168)	24	0	.16	-	 < 0.01	1.00E00	1.00E00
peptidyl-histidine phosphorylation (GO:0018106)	1	0	.01	-	 < 0.01	1.00E00	1.00E00
positive regulation of triglyceride transport (GO:1905885)	2	0	.01	-	 < 0.01	1.00E00	1.00E00
protein C-linked glycosylation (GO:0018103)	5	0	.03	-	 < 0.01	1.00E00	1.00E00
DNA replication preinitiation complex assembly (GO:0071163)	3	0	.02	-	 < 0.01	1.00E00	1.00E00
regulation of triglyceride transport (GO:1905883)	2	0	.01	-	 < 0.01	1.00E00	1.00E00
protein citrullination (GO:0018101)	5	0	.03	-	 < 0.01	1.00E00	1.00E00
negative regulation of neurotransmitter transport (GO:0051589)	16	0	.10	-	 < 0.01	1.00E00	1.00E00
histone H2B-K5 acetylation (GO:0043979)	1	0	.01	-	 < 0.01	1.00E00	1.00E00
histone H2A-K5 acetylation (GO:0043977)	1	0	.01	-	 < 0.01	1.00E00	1.00E00
positive regulation of dopamine uptake involved in synaptic transmission (GO:0051586)	3	0	.02	-	 < 0.01	1.00E00	1.00E00
negative regulation of dopamine uptake involved in synaptic transmission (GO:0051585)	1	0	.01	-	 < 0.01	1.00E00	1.00E00
regulation of dopamine uptake involved in synaptic transmission (GO:0051584)	8	0	.05	-	 < 0.01	1.00E00	1.00E00
dopamine uptake involved in synaptic transmission (GO:0051583)	5	0	.03	-	 < 0.01	1.00E00	1.00E00
histone H3-K4 acetylation (GO:0043973)	1	0	.01	-	 < 0.01	1.00E00	1.00E00
positive regulation of neurotransmitter uptake (GO:0051582)	5	0	.03	-	 < 0.01	1.00E00	1.00E00
histone H3-K23 acetylation (GO:0043972)	5	0	.03	-	 < 0.01	1.00E00	1.00E00
negative regulation of neurotransmitter uptake (GO:0051581)	3	0	.02	-	 < 0.01	1.00E00	1.00E00
mRNA pseudouridine synthesis (GO:1990481)	5	0	.03	-	 < 0.01	1.00E00	1.00E00
histone H3-K9 acetylation (GO:0043970)	2	0	.01	-	 < 0.01	1.00E00	1.00E00
microtubule-dependent intracellular transport of viral material (GO:0075519)	1	0	.01	-	 < 0.01	1.00E00	1.00E00
clathrin-dependent endocytosis of virus by host cell (GO:0075512)	1	0	.01	-	 < 0.01	1.00E00	1.00E00
positive regulation of cell cycle arrest (GO:0071158)	84	0	.55	-	 < 0.01	1.00E00	1.00E00
regulation of oogenesis (GO:1905879)	3	0	.02	-	 < 0.01	1.00E00	1.00E00
negative regulation of cell cycle arrest (GO:0071157)	24	0	.16	-	 < 0.01	1.00E00	1.00E00
negative regulation of postsynaptic density organization (GO:1905875)	1	0	.01	-	 < 0.01	1.00E00	1.00E00
regulation of postsynaptic density organization (GO:1905874)	13	0	.08	-	 < 0.01	1.00E00	1.00E00
negative regulation of protein localization to cell leading edge (GO:1905872)	1	0	.01	-	 < 0.01	1.00E00	1.00E00
regulation of protein localization to cell leading edge (GO:1905871)	1	0	.01	-	 < 0.01	1.00E00	1.00E00
positive regulation of 3'-UTR-mediated mRNA stabilization (GO:1905870)	5	0	.03	-	 < 0.01	1.00E00	1.00E00
regulation of arginine metabolic process (GO:0000821)	4	0	.03	-	 < 0.01	1.00E00	1.00E00
glycerophosphate shuttle (GO:0006127)	2	0	.01	-	 < 0.01	1.00E00	1.00E00
histone H2B acetylation (GO:0043969)	4	0	.03	-	 < 0.01	1.00E00	1.00E00
response to ultrasound (GO:1990478)	2	0	.01	-	 < 0.01	1.00E00	1.00E00
histone H2A acetylation (GO:0043968)	17	0	.11	-	 < 0.01	1.00E00	1.00E00
histone H4 acetylation (GO:0043967)	55	0	.36	-	 < 0.01	1.00E00	1.00E00
histone H3 acetylation (GO:0043966)	45	0	.29	-	 < 0.01	1.00E00	1.00E00
mitochondrial electron transport, cytochrome c to oxygen (GO:0006123)	20	0	.13	-	 < 0.01	1.00E00	1.00E00
positive regulation of histone H3-K9 methylation (GO:0051574)	10	0	.07	-	 < 0.01	1.00E00	1.00E00
mitochondrial electron transport, ubiquinol to cytochrome c (GO:0006122)	14	0	.09	-	 < 0.01	1.00E00	1.00E00
negative regulation of histone H3-K9 methylation (GO:0051573)	12	0	.08	-	 < 0.01	1.00E00	1.00E00
mitochondrial electron transport, succinate to ubiquinone (GO:0006121)	4	0	.03	-	 < 0.01	1.00E00	1.00E00
negative regulation of histone H3-K4 methylation (GO:0051572)	6	0	.04	-	 < 0.01	1.00E00	1.00E00
mitochondrial electron transport, NADH to ubiquinone (GO:0006120)	49	0	.32	-	 < 0.01	1.00E00	1.00E00
positive regulation of histone H3-K4 methylation (GO:0051571)	19	0	.12	-	 < 0.01	1.00E00	1.00E00
regulation of histone H3-K9 methylation (GO:0051570)	24	0	.16	-	 < 0.01	1.00E00	1.00E00
negative regulation of fatty acid beta-oxidation (GO:0031999)	6	0	.04	-	 < 0.01	1.00E00	1.00E00
endocytosis involved in viral entry into host cell (GO:0075509)	7	0	.05	-	 < 0.01	1.00E00	1.00E00
regulation of fatty acid beta-oxidation (GO:0031998)	20	0	.13	-	 < 0.01	1.00E00	1.00E00
entry of viral genome into host nucleus through nuclear pore complex via importin (GO:0075506)	2	0	.01	-	 < 0.01	1.00E00	1.00E00
mRNA export from nucleus in response to heat stress (GO:0031990)	2	0	.01	-	 < 0.01	1.00E00	1.00E00
negative regulation of 3'-UTR-mediated mRNA stabilization (GO:1905869)	1	0	.01	-	 < 0.01	1.00E00	1.00E00
regulation of 3'-UTR-mediated mRNA stabilization (GO:1905868)	6	0	.04	-	 < 0.01	1.00E00	1.00E00
epididymis development (GO:1905867)	4	0	.03	-	 < 0.01	1.00E00	1.00E00
sister chromatid segregation (GO:0000819)	139	0	.91	-	 < 0.01	1.00E00	1.00E00
invadopodium organization (GO:1905863)	1	0	.01	-	 < 0.01	1.00E00	1.00E00
resolution of mitotic recombination intermediates (GO:0071140)	2	0	.01	-	 < 0.01	1.00E00	1.00E00
oxidative phosphorylation (GO:0006119)	121	0	.79	-	 < 0.01	1.00E00	1.00E00
positive regulation of heparan sulfate proteoglycan binding (GO:1905860)	1	0	.01	-	 < 0.01	1.00E00	1.00E00
regulation of histone H3-K4 methylation (GO:0051569)	31	0	.20	-	 < 0.01	1.00E00	1.00E00
acetaldehyde metabolic process (GO:0006117)	1	0	.01	-	 < 0.01	1.00E00	1.00E00
histone H3-K4 methylation (GO:0051568)	38	0	.25	-	 < 0.01	1.00E00	1.00E00
NADH oxidation (GO:0006116)	3	0	.02	-	 < 0.01	1.00E00	1.00E00
protein autosumoylation (GO:1990466)	1	0	.01	-	 < 0.01	1.00E00	1.00E00
glycerol biosynthetic process (GO:0006114)	6	0	.04	-	 < 0.01	1.00E00	1.00E00
energy reserve metabolic process (GO:0006112)	68	0	.44	-	 < 0.01	1.00E00	1.00E00
cellular component maintenance (GO:0043954)	55	0	.36	-	 < 0.01	1.00E00	1.00E00
smooth endoplasmic reticulum calcium ion homeostasis (GO:0051563)	2	0	.01	-	 < 0.01	1.00E00	1.00E00
regulation of gluconeogenesis (GO:0006111)	47	0	.31	-	 < 0.01	1.00E00	1.00E00
negative regulation of mitochondrial calcium ion concentration (GO:0051562)	4	0	.03	-	 < 0.01	1.00E00	1.00E00
regulation of glycolytic process (GO:0006110)	81	0	.53	-	 < 0.01	1.00E00	1.00E00
positive regulation of mitochondrial calcium ion concentration (GO:0051561)	11	0	.07	-	 < 0.01	1.00E00	1.00E00
negative regulation of cAMP-mediated signaling (GO:0043951)	24	0	.16	-	 < 0.01	1.00E00	1.00E00
mitochondrial calcium ion homeostasis (GO:0051560)	26	0	.17	-	 < 0.01	1.00E00	1.00E00
positive regulation of cAMP-mediated signaling (GO:0043950)	22	0	.14	-	 < 0.01	1.00E00	1.00E00
bombesin receptor signaling pathway (GO:0031989)	2	0	.01	-	 < 0.01	1.00E00	1.00E00
resolution of recombination intermediates (GO:0071139)	2	0	.01	-	 < 0.01	1.00E00	1.00E00
regulation of heparan sulfate proteoglycan binding (GO:1905858)	1	0	.01	-	 < 0.01	1.00E00	1.00E00
negative regulation of pentose-phosphate shunt (GO:1905856)	1	0	.01	-	 < 0.01	1.00E00	1.00E00
positive regulation of heparan sulfate binding (GO:1905855)	1	0	.01	-	 < 0.01	1.00E00	1.00E00
regulation of heparan sulfate binding (GO:1905853)	1	0	.01	-	 < 0.01	1.00E00	1.00E00
regulation of carbohydrate metabolic process (GO:0006109)	218	0	1.42	-	 < 0.01	4.09E-01	1.00E00
malate metabolic process (GO:0006108)	8	0	.05	-	 < 0.01	1.00E00	1.00E00
oxaloacetate metabolic process (GO:0006107)	8	0	.05	-	 < 0.01	1.00E00	1.00E00
regulation of cAMP-mediated signaling (GO:0043949)	52	0	.34	-	 < 0.01	1.00E00	1.00E00
fumarate metabolic process (GO:0006106)	4	0	.03	-	 < 0.01	1.00E00	1.00E00
succinate metabolic process (GO:0006105)	6	0	.04	-	 < 0.01	1.00E00	1.00E00
positive regulation by host of symbiont catalytic activity (GO:0043947)	1	0	.01	-	 < 0.01	1.00E00	1.00E00
mitochondrion-endoplasmic reticulum membrane tethering (GO:1990456)	4	0	.03	-	 < 0.01	1.00E00	1.00E00
positive regulation of catalytic activity in other organism involved in symbiotic interaction (GO:0043946)	1	0	.01	-	 < 0.01	1.00E00	1.00E00
isocitrate metabolic process (GO:0006102)	6	0	.04	-	 < 0.01	1.00E00	1.00E00
positive regulation of lymphangiogenesis (GO:1901492)	2	0	.01	-	 < 0.01	1.00E00	1.00E00
citrate metabolic process (GO:0006101)	5	0	.03	-	 < 0.01	1.00E00	1.00E00
flavone metabolic process (GO:0051552)	6	0	.04	-	 < 0.01	1.00E00	1.00E00
negative regulation of lymphangiogenesis (GO:1901491)	3	0	.02	-	 < 0.01	1.00E00	1.00E00
regulation of lymphangiogenesis (GO:1901490)	5	0	.03	-	 < 0.01	1.00E00	1.00E00
cellular stress response to acidic pH (GO:1990451)	1	0	.01	-	 < 0.01	1.00E00	1.00E00
regulation of cellular response to gamma radiation (GO:1905843)	1	0	.01	-	 < 0.01	1.00E00	1.00E00
positive regulation of keratinocyte migration (GO:0051549)	12	0	.08	-	 < 0.01	1.00E00	1.00E00
negative regulation of keratinocyte migration (GO:0051548)	2	0	.01	-	 < 0.01	1.00E00	1.00E00
regulation of keratinocyte migration (GO:0051547)	14	0	.09	-	 < 0.01	1.00E00	1.00E00
keratinocyte migration (GO:0051546)	5	0	.03	-	 < 0.01	1.00E00	1.00E00
positive regulation of transcription factor catabolic process (GO:1901485)	3	0	.02	-	 < 0.01	1.00E00	1.00E00
negative regulation of elastin biosynthetic process (GO:0051545)	1	0	.01	-	 < 0.01	1.00E00	1.00E00
regulation of transcription factor catabolic process (GO:1901483)	3	0	.02	-	 < 0.01	1.00E00	1.00E00
regulation of elastin biosynthetic process (GO:0051543)	1	0	.01	-	 < 0.01	1.00E00	1.00E00
peptidyl-threonine autophosphorylation (GO:1990443)	2	0	.01	-	 < 0.01	1.00E00	1.00E00
elastin biosynthetic process (GO:0051542)	1	0	.01	-	 < 0.01	1.00E00	1.00E00
intrinsic apoptotic signaling pathway in response to nitrosative stress (GO:1990442)	1	0	.01	-	 < 0.01	1.00E00	1.00E00
ossification involved in bone remodeling (GO:0043932)	5	0	.03	-	 < 0.01	1.00E00	1.00E00
elastin metabolic process (GO:0051541)	6	0	.04	-	 < 0.01	1.00E00	1.00E00
negative regulation of transcription from RNA polymerase II promoter in response to endoplasmic reticulum stress (GO:1990441)	4	0	.03	-	 < 0.01	1.00E00	1.00E00
ossification involved in bone maturation (GO:0043931)	14	0	.09	-	 < 0.01	1.00E00	1.00E00
negative regulation of telomeric D-loop disassembly (GO:1905839)	2	0	.01	-	 < 0.01	1.00E00	1.00E00
regulation of telomeric D-loop disassembly (GO:1905838)	2	0	.01	-	 < 0.01	1.00E00	1.00E00
cellular response to pyrimidine ribonucleotide (GO:1905835)	1	0	.01	-	 < 0.01	1.00E00	1.00E00
response to pyrimidine ribonucleotide (GO:1905834)	1	0	.01	-	 < 0.01	1.00E00	1.00E00
histone biotinylation (GO:0071110)	1	0	.01	-	 < 0.01	1.00E00	1.00E00
U6 2'-O-snRNA methylation (GO:1990438)	1	0	.01	-	 < 0.01	1.00E00	1.00E00
exonucleolytic catabolism of deadenylated mRNA (GO:0043928)	33	0	.22	-	 < 0.01	1.00E00	1.00E00
snRNA 2'-O-methylation (GO:1990437)	1	0	.01	-	 < 0.01	1.00E00	1.00E00
pyruvate transmembrane transport (GO:1901475)	5	0	.03	-	 < 0.01	1.00E00	1.00E00
positive regulation by host of viral transcription (GO:0043923)	16	0	.10	-	 < 0.01	1.00E00	1.00E00
modulation by host of viral transcription (GO:0043921)	2	0	.01	-	 < 0.01	1.00E00	1.00E00
mineralocorticoid receptor signaling pathway (GO:0031959)	1	0	.01	-	 < 0.01	1.00E00	1.00E00
corticosteroid receptor signaling pathway (GO:0031958)	7	0	.05	-	 < 0.01	1.00E00	1.00E00
positive regulation of protein autophosphorylation (GO:0031954)	28	0	.18	-	 < 0.01	1.00E00	1.00E00
negative regulation of protein autophosphorylation (GO:0031953)	13	0	.08	-	 < 0.01	1.00E00	1.00E00
regulation of protein autophosphorylation (GO:0031952)	49	0	.32	-	 < 0.01	1.00E00	1.00E00
superior temporal gyrus development (GO:0071109)	2	0	.01	-	 < 0.01	1.00E00	1.00E00
protein K48-linked deubiquitination (GO:0071108)	34	0	.22	-	 < 0.01	1.00E00	1.00E00
response to parathyroid hormone (GO:0071107)	12	0	.08	-	 < 0.01	1.00E00	1.00E00
regulation of prostaglandin catabolic process (GO:1905828)	1	0	.01	-	 < 0.01	1.00E00	1.00E00
adenosine 3',5'-bisphosphate transmembrane transport (GO:0071106)	2	0	.01	-	 < 0.01	1.00E00	1.00E00
response to interleukin-11 (GO:0071105)	2	0	.01	-	 < 0.01	1.00E00	1.00E00
response to interleukin-9 (GO:0071104)	10	0	.07	-	 < 0.01	1.00E00	1.00E00
DNA conformation change (GO:0071103)	309	0	2.02	-	 < 0.01	2.74E-01	1.00E00
positive regulation of chromosome separation (GO:1905820)	16	0	.10	-	 < 0.01	1.00E00	1.00E00
miRNA transport (GO:1990428)	3	0	.02	-	 < 0.01	1.00E00	1.00E00
positive regulation of tetrapyrrole biosynthetic process (GO:1901465)	1	0	.01	-	 < 0.01	1.00E00	1.00E00
mitotic recombination-dependent replication fork processing (GO:1990426)	2	0	.01	-	 < 0.01	1.00E00	1.00E00
regulation of tetrapyrrole biosynthetic process (GO:1901463)	3	0	.02	-	 < 0.01	1.00E00	1.00E00
positive regulation of glucocorticoid biosynthetic process (GO:0031948)	1	0	.01	-	 < 0.01	1.00E00	1.00E00
positive regulation of glucocorticoid metabolic process (GO:0031945)	1	0	.01	-	 < 0.01	1.00E00	1.00E00
positive regulation of chromatin silencing at telomere (GO:0031940)	1	0	.01	-	 < 0.01	1.00E00	1.00E00
negative regulation of chromosome separation (GO:1905819)	29	0	.19	-	 < 0.01	1.00E00	1.00E00
regulation of chromosome separation (GO:1905818)	68	0	.44	-	 < 0.01	1.00E00	1.00E00
response to insulin-like growth factor stimulus (GO:1990418)	3	0	.02	-	 < 0.01	1.00E00	1.00E00
cellular response to brain-derived neurotrophic factor stimulus (GO:1990416)	10	0	.07	-	 < 0.01	1.00E00	1.00E00
replication-born double-strand break repair via sister chromatid exchange (GO:1990414)	8	0	.05	-	 < 0.01	1.00E00	1.00E00
positive regulation of multi-organism process (GO:0043902)	20	0	.13	-	 < 0.01	1.00E00	1.00E00
negative regulation of multi-organism process (GO:0043901)	20	0	.13	-	 < 0.01	1.00E00	1.00E00
adrenomedullin receptor signaling pathway (GO:1990410)	4	0	.03	-	 < 0.01	1.00E00	1.00E00
regulation of multi-organism process (GO:0043900)	54	0	.35	-	 < 0.01	1.00E00	1.00E00
regulation of chromatin silencing at telomere (GO:0031938)	2	0	.01	-	 < 0.01	1.00E00	1.00E00
positive regulation of chromatin silencing (GO:0031937)	3	0	.02	-	 < 0.01	1.00E00	1.00E00
negative regulation of chromatin silencing (GO:0031936)	14	0	.09	-	 < 0.01	1.00E00	1.00E00
regulation of chromatin silencing (GO:0031935)	19	0	.12	-	 < 0.01	1.00E00	1.00E00
regulation of neural crest formation (GO:0090299)	1	0	.01	-	 < 0.01	1.00E00	1.00E00
positive regulation of mitochondrial DNA replication (GO:0090297)	1	0	.01	-	 < 0.01	1.00E00	1.00E00
mitochondria-nucleus signaling pathway (GO:0031930)	2	0	.01	-	 < 0.01	1.00E00	1.00E00
nitrogen catabolite activation of transcription (GO:0090294)	1	0	.01	-	 < 0.01	1.00E00	1.00E00
nitrogen catabolite regulation of transcription (GO:0090293)	1	0	.01	-	 < 0.01	1.00E00	1.00E00
nuclear matrix anchoring at nuclear membrane (GO:0090292)	3	0	.02	-	 < 0.01	1.00E00	1.00E00
negative regulation of osteoclast proliferation (GO:0090291)	2	0	.01	-	 < 0.01	1.00E00	1.00E00
positive regulation of osteoclast proliferation (GO:0090290)	2	0	.01	-	 < 0.01	1.00E00	1.00E00
regulation of cellular response to manganese ion (GO:1905802)	1	0	.01	-	 < 0.01	1.00E00	1.00E00
calcitonin gene-related peptide receptor signaling pathway (GO:1990408)	3	0	.02	-	 < 0.01	1.00E00	1.00E00
adenine nucleotide transport (GO:0051503)	37	0	.24	-	 < 0.01	1.00E00	1.00E00
embryonic brain development (GO:1990403)	13	0	.08	-	 < 0.01	1.00E00	1.00E00
embryonic liver development (GO:1990402)	2	0	.01	-	 < 0.01	1.00E00	1.00E00
embryonic lung development (GO:1990401)	2	0	.01	-	 < 0.01	1.00E00	1.00E00
TOR signaling (GO:0031929)	30	0	.20	-	 < 0.01	1.00E00	1.00E00
regulation of osteoclast proliferation (GO:0090289)	4	0	.03	-	 < 0.01	1.00E00	1.00E00
negative regulation of protein glycosylation in Golgi (GO:0090285)	2	0	.01	-	 < 0.01	1.00E00	1.00E00
positive regulation of protein glycosylation in Golgi (GO:0090284)	1	0	.01	-	 < 0.01	1.00E00	1.00E00
regulation of protein glycosylation in Golgi (GO:0090283)	3	0	.02	-	 < 0.01	1.00E00	1.00E00
positive regulation of transcription involved in G2/M transition of mitotic cell cycle (GO:0090282)	1	0	.01	-	 < 0.01	1.00E00	1.00E00
negative regulation of calcium ion import (GO:0090281)	9	0	.06	-	 < 0.01	1.00E00	1.00E00
positive regulation of synaptic plasticity (GO:0031915)	11	0	.07	-	 < 0.01	1.00E00	1.00E00
negative regulation of somatostatin secretion (GO:0090275)	1	0	.01	-	 < 0.01	1.00E00	1.00E00
positive regulation of somatostatin secretion (GO:0090274)	2	0	.01	-	 < 0.01	1.00E00	1.00E00
regulation of somatostatin secretion (GO:0090273)	3	0	.02	-	 < 0.01	1.00E00	1.00E00
negative regulation of fibroblast growth factor production (GO:0090272)	3	0	.02	-	 < 0.01	1.00E00	1.00E00
positive regulation of fibroblast growth factor production (GO:0090271)	5	0	.03	-	 < 0.01	1.00E00	1.00E00
regulation of fibroblast growth factor production (GO:0090270)	8	0	.05	-	 < 0.01	1.00E00	1.00E00
response to benzene (GO:1901423)	1	0	.01	-	 < 0.01	1.00E00	1.00E00
positive regulation of mitotic cell cycle spindle assembly checkpoint (GO:0090267)	7	0	.05	-	 < 0.01	1.00E00	1.00E00
regulation of mitotic cell cycle spindle assembly checkpoint (GO:0090266)	14	0	.09	-	 < 0.01	1.00E00	1.00E00
positive regulation of immune complex clearance by monocytes and macrophages (GO:0090265)	2	0	.01	-	 < 0.01	1.00E00	1.00E00
regulation of immune complex clearance by monocytes and macrophages (GO:0090264)	3	0	.02	-	 < 0.01	1.00E00	1.00E00
positive regulation of inclusion body assembly (GO:0090261)	6	0	.04	-	 < 0.01	1.00E00	1.00E00
negative regulation of retinal ganglion cell axon guidance (GO:0090260)	2	0	.01	-	 < 0.01	1.00E00	1.00E00
regulation of response to alcohol (GO:1901419)	1	0	.01	-	 < 0.01	1.00E00	1.00E00
seminal clot liquefaction (GO:0070684)	1	0	.01	-	 < 0.01	1.00E00	1.00E00
proteasome regulatory particle assembly (GO:0070682)	3	0	.02	-	 < 0.01	1.00E00	1.00E00
glutaminyl-tRNAGln biosynthesis via transamidation (GO:0070681)	4	0	.03	-	 < 0.01	1.00E00	1.00E00
animal organ maturation (GO:0048799)	21	0	.14	-	 < 0.01	1.00E00	1.00E00
regulation of retinal ganglion cell axon guidance (GO:0090259)	5	0	.03	-	 < 0.01	1.00E00	1.00E00
negative regulation of mitochondrial fission (GO:0090258)	4	0	.03	-	 < 0.01	1.00E00	1.00E00
regulation of muscle system process (GO:0090257)	229	0	1.49	-	 < 0.01	4.10E-01	1.00E00
pronephros development (GO:0048793)	8	0	.05	-	 < 0.01	1.00E00	1.00E00
spontaneous exocytosis of neurotransmitter (GO:0048792)	1	0	.01	-	 < 0.01	1.00E00	1.00E00
maintenance of presynaptic active zone structure (GO:0048790)	4	0	.03	-	 < 0.01	1.00E00	1.00E00
protein localization involved in establishment of planar polarity (GO:0090251)	2	0	.01	-	 < 0.01	1.00E00	1.00E00
positive regulation of phosphorylation of RNA polymerase II C-terminal domain (GO:1901409)	1	0	.01	-	 < 0.01	1.00E00	1.00E00
intralumenal vesicle formation (GO:0070676)	2	0	.01	-	 < 0.01	1.00E00	1.00E00
regulation of phosphorylation of RNA polymerase II C-terminal domain (GO:1901407)	3	0	.02	-	 < 0.01	1.00E00	1.00E00
response to interleukin-18 (GO:0070673)	10	0	.07	-	 < 0.01	1.00E00	1.00E00
response to interleukin-15 (GO:0070672)	14	0	.09	-	 < 0.01	1.00E00	1.00E00
response to interleukin-12 (GO:0070671)	49	0	.32	-	 < 0.01	1.00E00	1.00E00
positive regulation of tetrapyrrole metabolic process (GO:1901403)	2	0	.01	-	 < 0.01	1.00E00	1.00E00
response to interleukin-4 (GO:0070670)	32	0	.21	-	 < 0.01	1.00E00	1.00E00
regulation of tetrapyrrole metabolic process (GO:1901401)	4	0	.03	-	 < 0.01	1.00E00	1.00E00
cytoskeletal matrix organization at active zone (GO:0048789)	1	0	.01	-	 < 0.01	1.00E00	1.00E00
regulation of cell motility involved in somitogenic axis elongation (GO:0090249)	2	0	.01	-	 < 0.01	1.00E00	1.00E00
convergent extension involved in somitogenesis (GO:0090246)	1	0	.01	-	 < 0.01	1.00E00	1.00E00
axis elongation involved in somitogenesis (GO:0090245)	4	0	.03	-	 < 0.01	1.00E00	1.00E00
Wnt signaling pathway involved in somitogenesis (GO:0090244)	5	0	.03	-	 < 0.01	1.00E00	1.00E00
retinoic acid receptor signaling pathway involved in somitogenesis (GO:0090242)	1	0	.01	-	 < 0.01	1.00E00	1.00E00
negative regulation of histone H4 acetylation (GO:0090241)	6	0	.04	-	 < 0.01	1.00E00	1.00E00
positive regulation of histone H4 acetylation (GO:0090240)	7	0	.05	-	 < 0.01	1.00E00	1.00E00
response to interleukin-2 (GO:0070669)	13	0	.08	-	 < 0.01	1.00E00	1.00E00
positive regulation of mast cell proliferation (GO:0070668)	2	0	.01	-	 < 0.01	1.00E00	1.00E00
negative regulation of mast cell proliferation (GO:0070667)	3	0	.02	-	 < 0.01	1.00E00	1.00E00
regulation of mast cell proliferation (GO:0070666)	4	0	.03	-	 < 0.01	1.00E00	1.00E00
positive regulation of leukocyte proliferation (GO:0070665)	150	0	.98	-	 < 0.01	1.00E00	1.00E00
negative regulation of leukocyte proliferation (GO:0070664)	92	0	.60	-	 < 0.01	1.00E00	1.00E00
regulation of leukocyte proliferation (GO:0070663)	244	0	1.59	-	 < 0.01	4.14E-01	1.00E00
mast cell proliferation (GO:0070662)	1	0	.01	-	 < 0.01	1.00E00	1.00E00
leukocyte proliferation (GO:0070661)	93	0	.61	-	 < 0.01	1.00E00	1.00E00
regulation of histone H4 acetylation (GO:0090239)	14	0	.09	-	 < 0.01	1.00E00	1.00E00
positive regulation of arachidonic acid secretion (GO:0090238)	7	0	.05	-	 < 0.01	1.00E00	1.00E00
regulation of arachidonic acid secretion (GO:0090237)	9	0	.06	-	 < 0.01	1.00E00	1.00E00
erythrophore differentiation (GO:0048773)	1	0	.01	-	 < 0.01	1.00E00	1.00E00
regulation of kinetochore assembly (GO:0090234)	3	0	.02	-	 < 0.01	1.00E00	1.00E00
tissue remodeling (GO:0048771)	98	0	.64	-	 < 0.01	1.00E00	1.00E00
negative regulation of spindle checkpoint (GO:0090233)	1	0	.01	-	 < 0.01	1.00E00	1.00E00
positive regulation of spindle checkpoint (GO:0090232)	7	0	.05	-	 < 0.01	1.00E00	1.00E00
regulation of spindle checkpoint (GO:0090231)	14	0	.09	-	 < 0.01	1.00E00	1.00E00
regulation of centromere complex assembly (GO:0090230)	5	0	.03	-	 < 0.01	1.00E00	1.00E00
nonfunctional rRNA decay (GO:0070651)	1	0	.01	-	 < 0.01	1.00E00	1.00E00
actin filament bundle distribution (GO:0070650)	1	0	.01	-	 < 0.01	1.00E00	1.00E00
sarcomerogenesis (GO:0048769)	3	0	.02	-	 < 0.01	1.00E00	1.00E00
cardiac endothelial to mesenchymal transition (GO:0140074)	1	0	.01	-	 < 0.01	1.00E00	1.00E00
regulation of microtubule nucleation by Ran protein signal transduction (GO:0090226)	1	0	.01	-	 < 0.01	1.00E00	1.00E00
centrosome-templated microtubule nucleation (GO:0090222)	2	0	.01	-	 < 0.01	1.00E00	1.00E00
chromosome localization to nuclear envelope involved in homologous chromosome segregation (GO:0090220)	12	0	.08	-	 < 0.01	1.00E00	1.00E00
formin-nucleated actin cable assembly (GO:0070649)	3	0	.02	-	 < 0.01	1.00E00	1.00E00
protein modification by small protein removal (GO:0070646)	296	0	1.93	-	 < 0.01	2.70E-01	1.00E00
peptidyl-lysine butyrylation (GO:0140067)	1	0	.01	-	 < 0.01	1.00E00	1.00E00
peptidyl-lysine crotonylation (GO:0140066)	1	0	.01	-	 < 0.01	1.00E00	1.00E00
pigment granule maturation (GO:0048757)	10	0	.07	-	 < 0.01	1.00E00	1.00E00
negative regulation of lipid kinase activity (GO:0090219)	5	0	.03	-	 < 0.01	1.00E00	1.00E00
branching morphogenesis of a nerve (GO:0048755)	5	0	.03	-	 < 0.01	1.00E00	1.00E00
branching morphogenesis of an epithelial tube (GO:0048754)	132	0	.86	-	 < 0.01	1.00E00	1.00E00
positive regulation of 1-phosphatidylinositol-4-phosphate 5-kinase activity (GO:0090216)	1	0	.01	-	 < 0.01	1.00E00	1.00E00
pigment granule organization (GO:0048753)	27	0	.18	-	 < 0.01	1.00E00	1.00E00
regulation of 1-phosphatidylinositol-4-phosphate 5-kinase activity (GO:0090215)	1	0	.01	-	 < 0.01	1.00E00	1.00E00
semicircular canal morphogenesis (GO:0048752)	7	0	.05	-	 < 0.01	1.00E00	1.00E00
negative regulation of establishment of blood-brain barrier (GO:0090212)	2	0	.01	-	 < 0.01	1.00E00	1.00E00
regulation of establishment of blood-brain barrier (GO:0090210)	4	0	.03	-	 < 0.01	1.00E00	1.00E00
pyridine nucleoside catabolic process (GO:0070638)	1	0	.01	-	 < 0.01	1.00E00	1.00E00
pyridine nucleoside metabolic process (GO:0070637)	1	0	.01	-	 < 0.01	1.00E00	1.00E00
transepithelial ammonium transport (GO:0070634)	3	0	.02	-	 < 0.01	1.00E00	1.00E00
transepithelial transport (GO:0070633)	26	0	.17	-	 < 0.01	1.00E00	1.00E00
negative regulation of smooth muscle cell-matrix adhesion (GO:2000098)	2	0	.01	-	 < 0.01	1.00E00	1.00E00
regulation of smooth muscle cell-matrix adhesion (GO:2000097)	3	0	.02	-	 < 0.01	1.00E00	1.00E00
positive regulation of Wnt signaling pathway, planar cell polarity pathway (GO:2000096)	9	0	.06	-	 < 0.01	1.00E00	1.00E00
dendrite arborization (GO:0140059)	7	0	.05	-	 < 0.01	1.00E00	1.00E00
neuron projection arborization (GO:0140058)	12	0	.08	-	 < 0.01	1.00E00	1.00E00
muscle fiber development (GO:0048747)	52	0	.34	-	 < 0.01	1.00E00	1.00E00
negative regulation of triglyceride metabolic process (GO:0090209)	9	0	.06	-	 < 0.01	1.00E00	1.00E00
smooth muscle tissue development (GO:0048745)	22	0	.14	-	 < 0.01	1.00E00	1.00E00
negative regulation of cholesterol metabolic process (GO:0090206)	5	0	.03	-	 < 0.01	1.00E00	1.00E00
cellular response to oxidised low-density lipoprotein particle stimulus (GO:0140052)	10	0	.07	-	 < 0.01	1.00E00	1.00E00
positive regulation of skeletal muscle fiber development (GO:0048743)	9	0	.06	-	 < 0.01	1.00E00	1.00E00
positive regulation of cholesterol metabolic process (GO:0090205)	10	0	.07	-	 < 0.01	1.00E00	1.00E00
positive regulation of endocardial cushion to mesenchymal transition (GO:0140051)	1	0	.01	-	 < 0.01	1.00E00	1.00E00
regulation of skeletal muscle fiber development (GO:0048742)	13	0	.08	-	 < 0.01	1.00E00	1.00E00
protein localization to nuclear pore (GO:0090204)	3	0	.02	-	 < 0.01	1.00E00	1.00E00
skeletal muscle fiber development (GO:0048741)	25	0	.16	-	 < 0.01	1.00E00	1.00E00
gene looping (GO:0090202)	4	0	.03	-	 < 0.01	1.00E00	1.00E00
negative regulation of release of cytochrome c from mitochondria (GO:0090201)	21	0	.14	-	 < 0.01	1.00E00	1.00E00
negative regulation of protein kinase activity by regulation of protein phosphorylation (GO:0044387)	8	0	.05	-	 < 0.01	1.00E00	1.00E00
positive regulation of release of cytochrome c from mitochondria (GO:0090200)	28	0	.18	-	 < 0.01	1.00E00	1.00E00
glucose import in response to insulin stimulus (GO:0044381)	5	0	.03	-	 < 0.01	1.00E00	1.00E00
zymogen granule exocytosis (GO:0070625)	1	0	.01	-	 < 0.01	1.00E00	1.00E00
protein localization to cytoskeleton (GO:0044380)	42	0	.27	-	 < 0.01	1.00E00	1.00E00
regulation of endocardial cushion to mesenchymal transition (GO:0140049)	1	0	.01	-	 < 0.01	1.00E00	1.00E00
cardiac muscle fiber development (GO:0048739)	9	0	.06	-	 < 0.01	1.00E00	1.00E00
positive regulation of canonical Wnt signaling pathway involved in controlling type B pancreatic cell proliferation (GO:2000081)	1	0	.01	-	 < 0.01	1.00E00	1.00E00
negative regulation of canonical Wnt signaling pathway involved in controlling type B pancreatic cell proliferation (GO:2000080)	1	0	.01	-	 < 0.01	1.00E00	1.00E00
lipid droplet formation (GO:0140042)	10	0	.07	-	 < 0.01	1.00E00	1.00E00
sebaceous gland development (GO:0048733)	8	0	.05	-	 < 0.01	1.00E00	1.00E00
cellular detoxification of methylglyoxal (GO:0140041)	1	0	.01	-	 < 0.01	1.00E00	1.00E00
gland development (GO:0048732)	416	0	2.71	-	 < 0.01	1.19E-01	1.00E00
epidermis morphogenesis (GO:0048730)	31	0	.20	-	 < 0.01	1.00E00	1.00E00
regulation of peroxisome size (GO:0044375)	3	0	.02	-	 < 0.01	1.00E00	1.00E00
regulation of canonical Wnt signaling pathway involved in controlling type B pancreatic cell proliferation (GO:2000079)	2	0	.01	-	 < 0.01	1.00E00	1.00E00
positive regulation of type B pancreatic cell development (GO:2000078)	3	0	.02	-	 < 0.01	1.00E00	1.00E00
negative regulation of type B pancreatic cell development (GO:2000077)	2	0	.01	-	 < 0.01	1.00E00	1.00E00
cell-cell adhesion in response to extracellular stimulus (GO:0140039)	2	0	.01	-	 < 0.01	1.00E00	1.00E00
regulation of type B pancreatic cell development (GO:2000074)	8	0	.05	-	 < 0.01	1.00E00	1.00E00
negative regulation of molecular function in other organism (GO:0044362)	7	0	.05	-	 < 0.01	1.00E00	1.00E00
regulation of centromeric sister chromatid cohesion (GO:0070602)	4	0	.03	-	 < 0.01	1.00E00	1.00E00
centromeric sister chromatid cohesion (GO:0070601)	8	0	.05	-	 < 0.01	1.00E00	1.00E00
DNA geometric change (GO:0032392)	118	0	.77	-	 < 0.01	1.00E00	1.00E00
positive regulation of cortisol biosynthetic process (GO:2000066)	1	0	.01	-	 < 0.01	1.00E00	1.00E00
positive regulation of ureter smooth muscle cell differentiation (GO:2000063)	1	0	.01	-	 < 0.01	1.00E00	1.00E00
negative regulation of ureter smooth muscle cell differentiation (GO:2000062)	1	0	.01	-	 < 0.01	1.00E00	1.00E00
regulation of ureter smooth muscle cell differentiation (GO:2000061)	1	0	.01	-	 < 0.01	1.00E00	1.00E00
negative regulation of oligodendrocyte differentiation (GO:0048715)	13	0	.08	-	 < 0.01	1.00E00	1.00E00
mitochondrial ADP transmembrane transport (GO:0140021)	5	0	.03	-	 < 0.01	1.00E00	1.00E00
negative regulation of astrocyte differentiation (GO:0048712)	12	0	.08	-	 < 0.01	1.00E00	1.00E00
positive regulation of astrocyte differentiation (GO:0048711)	12	0	.08	-	 < 0.01	1.00E00	1.00E00
modulation of molecular function in other organism (GO:0044359)	9	0	.06	-	 < 0.01	1.00E00	1.00E00
regulation of rRNA stability (GO:0044357)	1	0	.01	-	 < 0.01	1.00E00	1.00E00
clearance of foreign intracellular DNA (GO:0044355)	1	0	.01	-	 < 0.01	1.00E00	1.00E00
macropinocytosis (GO:0044351)	7	0	.05	-	 < 0.01	1.00E00	1.00E00
negative regulation of intracellular transport (GO:0032387)	56	0	.37	-	 < 0.01	1.00E00	1.00E00
positive regulation of intracellular cholesterol transport (GO:0032385)	4	0	.03	-	 < 0.01	1.00E00	1.00E00
negative regulation of intracellular cholesterol transport (GO:0032384)	2	0	.01	-	 < 0.01	1.00E00	1.00E00
regulation of intracellular cholesterol transport (GO:0032383)	8	0	.05	-	 < 0.01	1.00E00	1.00E00
negative regulation of ubiquitin-dependent protein catabolic process (GO:2000059)	49	0	.32	-	 < 0.01	1.00E00	1.00E00
positive regulation of intracellular sterol transport (GO:0032382)	4	0	.03	-	 < 0.01	1.00E00	1.00E00
negative regulation of intracellular sterol transport (GO:0032381)	2	0	.01	-	 < 0.01	1.00E00	1.00E00
negative regulation of Wnt signaling pathway involved in digestive tract morphogenesis (GO:2000057)	1	0	.01	-	 < 0.01	1.00E00	1.00E00
regulation of intracellular sterol transport (GO:0032380)	8	0	.05	-	 < 0.01	1.00E00	1.00E00
regulation of Wnt signaling pathway involved in digestive tract morphogenesis (GO:2000056)	1	0	.01	-	 < 0.01	1.00E00	1.00E00
negative regulation of Wnt signaling pathway involved in dorsal/ventral axis specification (GO:2000054)	1	0	.01	-	 < 0.01	1.00E00	1.00E00
regulation of Wnt signaling pathway involved in dorsal/ventral axis specification (GO:2000053)	1	0	.01	-	 < 0.01	1.00E00	1.00E00
astrocyte differentiation (GO:0048708)	56	0	.37	-	 < 0.01	1.00E00	1.00E00
positive regulation of non-canonical Wnt signaling pathway (GO:2000052)	15	0	.10	-	 < 0.01	1.00E00	1.00E00
negative regulation of non-canonical Wnt signaling pathway (GO:2000051)	6	0	.04	-	 < 0.01	1.00E00	1.00E00
histone displacement (GO:0001207)	1	0	.01	-	 < 0.01	1.00E00	1.00E00
mitotic nuclear division (GO:0140014)	170	0	1.11	-	 < 0.01	6.31E-01	1.00E00
meiotic nuclear division (GO:0140013)	155	0	1.01	-	 < 0.01	6.30E-01	1.00E00
embryonic viscerocranium morphogenesis (GO:0048703)	11	0	.07	-	 < 0.01	1.00E00	1.00E00
embryonic neurocranium morphogenesis (GO:0048702)	9	0	.06	-	 < 0.01	1.00E00	1.00E00
embryonic cranial skeleton morphogenesis (GO:0048701)	47	0	.31	-	 < 0.01	1.00E00	1.00E00
DNA excision (GO:0044349)	1	0	.01	-	 < 0.01	1.00E00	1.00E00
fibroblast apoptotic process (GO:0044346)	3	0	.02	-	 < 0.01	1.00E00	1.00E00
stromal-epithelial cell signaling involved in prostate gland development (GO:0044345)	1	0	.01	-	 < 0.01	1.00E00	1.00E00
type B pancreatic cell proliferation (GO:0044342)	9	0	.06	-	 < 0.01	1.00E00	1.00E00
sodium-dependent phosphate transport (GO:0044341)	3	0	.02	-	 < 0.01	1.00E00	1.00E00
canonical Wnt signaling pathway involved in regulation of cell proliferation (GO:0044340)	4	0	.03	-	 < 0.01	1.00E00	1.00E00
positive regulation of intracellular lipid transport (GO:0032379)	4	0	.03	-	 < 0.01	1.00E00	1.00E00
negative regulation of intracellular lipid transport (GO:0032378)	2	0	.01	-	 < 0.01	1.00E00	1.00E00
regulation of intracellular lipid transport (GO:0032377)	8	0	.05	-	 < 0.01	1.00E00	1.00E00
negative regulation of cholesterol transport (GO:0032375)	14	0	.09	-	 < 0.01	1.00E00	1.00E00
positive regulation of cell-cell adhesion mediated by cadherin (GO:2000049)	11	0	.07	-	 < 0.01	1.00E00	1.00E00
negative regulation of sterol transport (GO:0032372)	14	0	.09	-	 < 0.01	1.00E00	1.00E00
negative regulation of cell-cell adhesion mediated by cadherin (GO:2000048)	10	0	.07	-	 < 0.01	1.00E00	1.00E00
regulation of cell-cell adhesion mediated by cadherin (GO:2000047)	21	0	.14	-	 < 0.01	1.00E00	1.00E00
L-aspartate import across plasma membrane (GO:0140009)	4	0	.03	-	 < 0.01	1.00E00	1.00E00
negative regulation of cardiac cell fate specification (GO:2000044)	1	0	.01	-	 < 0.01	1.00E00	1.00E00
regulation of cardiac cell fate specification (GO:2000043)	2	0	.01	-	 < 0.01	1.00E00	1.00E00
negative regulation of double-strand break repair via homologous recombination (GO:2000042)	19	0	.12	-	 < 0.01	1.00E00	1.00E00
negative regulation of planar cell polarity pathway involved in axis elongation (GO:2000041)	2	0	.01	-	 < 0.01	1.00E00	1.00E00
regulation of planar cell polarity pathway involved in axis elongation (GO:2000040)	2	0	.01	-	 < 0.01	1.00E00	1.00E00
protein polyglutamylation (GO:0018095)	13	0	.08	-	 < 0.01	1.00E00	1.00E00
canonical Wnt signaling pathway involved in osteoblast differentiation (GO:0044339)	2	0	.01	-	 < 0.01	1.00E00	1.00E00
protein polyglycylation (GO:0018094)	3	0	.02	-	 < 0.01	1.00E00	1.00E00
canonical Wnt signaling pathway involved in mesenchymal stem cell differentiation (GO:0044338)	3	0	.02	-	 < 0.01	1.00E00	1.00E00
canonical Wnt signaling pathway involved in negative regulation of apoptotic process (GO:0044336)	3	0	.02	-	 < 0.01	1.00E00	1.00E00
canonical Wnt signaling pathway involved in neural crest cell differentiation (GO:0044335)	2	0	.01	-	 < 0.01	1.00E00	1.00E00
canonical Wnt signaling pathway involved in positive regulation of epithelial to mesenchymal transition (GO:0044334)	2	0	.01	-	 < 0.01	1.00E00	1.00E00
cell-cell adhesion mediated by cadherin (GO:0044331)	8	0	.05	-	 < 0.01	1.00E00	1.00E00
canonical Wnt signaling pathway involved in positive regulation of wound healing (GO:0044330)	1	0	.01	-	 < 0.01	1.00E00	1.00E00
intracellular cholesterol transport (GO:0032367)	18	0	.12	-	 < 0.01	1.00E00	1.00E00
intracellular sterol transport (GO:0032366)	19	0	.12	-	 < 0.01	1.00E00	1.00E00
intracellular lipid transport (GO:0032365)	39	0	.25	-	 < 0.01	1.00E00	1.00E00
oxygen homeostasis (GO:0032364)	8	0	.05	-	 < 0.01	1.00E00	1.00E00
pyridoxal phosphate catabolic process (GO:0032361)	1	0	.01	-	 < 0.01	1.00E00	1.00E00
regulation of stem cell division (GO:2000035)	10	0	.07	-	 < 0.01	1.00E00	1.00E00
canonical Wnt signaling pathway involved in positive regulation of cell-cell adhesion (GO:0044329)	1	0	.01	-	 < 0.01	1.00E00	1.00E00
canonical Wnt signaling pathway involved in positive regulation of endothelial cell migration (GO:0044328)	1	0	.01	-	 < 0.01	1.00E00	1.00E00
regulation of transcription involved in anterior/posterior axis specification (GO:0044324)	2	0	.01	-	 < 0.01	1.00E00	1.00E00
response to leptin (GO:0044321)	24	0	.16	-	 < 0.01	1.00E00	1.00E00
cellular response to leptin stimulus (GO:0044320)	19	0	.12	-	 < 0.01	1.00E00	1.00E00
response to estradiol (GO:0032355)	144	0	.94	-	 < 0.01	1.00E00	1.00E00
response to follicle-stimulating hormone (GO:0032354)	16	0	.10	-	 < 0.01	1.00E00	1.00E00
positive regulation of hormone metabolic process (GO:0032352)	13	0	.08	-	 < 0.01	1.00E00	1.00E00
negative regulation of glycine import across plasma membrane (GO:1900924)	2	0	.01	-	 < 0.01	1.00E00	1.00E00
regulation of glycine import across plasma membrane (GO:1900923)	2	0	.01	-	 < 0.01	1.00E00	1.00E00
negative regulation of cardiac muscle cell contraction (GO:0106135)	1	0	.01	-	 < 0.01	1.00E00	1.00E00
positive regulation of cardiac muscle cell contraction (GO:0106134)	1	0	.01	-	 < 0.01	1.00E00	1.00E00
positive regulation of male gonad development (GO:2000020)	9	0	.06	-	 < 0.01	1.00E00	1.00E00
N-terminal peptidyl-lysine acetylation (GO:0018076)	3	0	.02	-	 < 0.01	1.00E00	1.00E00
wound healing, spreading of cells (GO:0044319)	26	0	.17	-	 < 0.01	1.00E00	1.00E00
protein K27-linked ubiquitination (GO:0044314)	5	0	.03	-	 < 0.01	1.00E00	1.00E00
protein K6-linked deubiquitination (GO:0044313)	3	0	.02	-	 < 0.01	1.00E00	1.00E00
positive regulation of aldosterone biosynthetic process (GO:0032349)	2	0	.01	-	 < 0.01	1.00E00	1.00E00
positive regulation of aldosterone metabolic process (GO:0032346)	2	0	.01	-	 < 0.01	1.00E00	1.00E00
negative regulation of male gonad development (GO:2000019)	1	0	.01	-	 < 0.01	1.00E00	1.00E00
aldosterone biosynthetic process (GO:0032342)	3	0	.02	-	 < 0.01	1.00E00	1.00E00
regulation of male gonad development (GO:2000018)	10	0	.07	-	 < 0.01	1.00E00	1.00E00
aldosterone metabolic process (GO:0032341)	3	0	.02	-	 < 0.01	1.00E00	1.00E00
positive regulation of determination of dorsal identity (GO:2000017)	2	0	.01	-	 < 0.01	1.00E00	1.00E00
negative regulation of determination of dorsal identity (GO:2000016)	2	0	.01	-	 < 0.01	1.00E00	1.00E00
regulation of determination of dorsal identity (GO:2000015)	4	0	.03	-	 < 0.01	1.00E00	1.00E00
regulation of adaxial/abaxial pattern formation (GO:2000011)	1	0	.01	-	 < 0.01	1.00E00	1.00E00
positive regulation of cobalamin metabolic process (GO:0106121)	1	0	.01	-	 < 0.01	1.00E00	1.00E00
positive regulation of protein localization to cell surface (GO:2000010)	17	0	.11	-	 < 0.01	1.00E00	1.00E00
positive regulation of sterol biosynthetic process (GO:0106120)	8	0	.05	-	 < 0.01	1.00E00	1.00E00
cytochrome c-heme linkage (GO:0018063)	1	0	.01	-	 < 0.01	1.00E00	1.00E00
pentose-phosphate shunt (GO:0006098)	13	0	.08	-	 < 0.01	1.00E00	1.00E00
glyoxylate cycle (GO:0006097)	2	0	.01	-	 < 0.01	1.00E00	1.00E00
gluconeogenesis (GO:0006094)	46	0	.30	-	 < 0.01	1.00E00	1.00E00
negative regulation of protein localization to cell surface (GO:2000009)	14	0	.09	-	 < 0.01	1.00E00	1.00E00
positive regulation of chondrocyte differentiation (GO:0032332)	20	0	.13	-	 < 0.01	1.00E00	1.00E00
negative regulation of sterol biosynthetic process (GO:0106119)	5	0	.03	-	 < 0.01	1.00E00	1.00E00
regulation of protein localization to cell surface (GO:2000008)	40	0	.26	-	 < 0.01	1.00E00	1.00E00
negative regulation of chondrocyte differentiation (GO:0032331)	23	0	.15	-	 < 0.01	1.00E00	1.00E00
regulation of sterol biosynthetic process (GO:0106118)	44	0	.29	-	 < 0.01	1.00E00	1.00E00
negative regulation of metanephric comma-shaped body morphogenesis (GO:2000007)	1	0	.01	-	 < 0.01	1.00E00	1.00E00
regulation of chondrocyte differentiation (GO:0032330)	52	0	.34	-	 < 0.01	1.00E00	1.00E00
regulation of metanephric comma-shaped body morphogenesis (GO:2000006)	1	0	.01	-	 < 0.01	1.00E00	1.00E00
negative regulation of metanephric S-shaped body morphogenesis (GO:2000005)	1	0	.01	-	 < 0.01	1.00E00	1.00E00
regulation of metanephric S-shaped body morphogenesis (GO:2000004)	1	0	.01	-	 < 0.01	1.00E00	1.00E00
positive regulation of DNA damage checkpoint (GO:2000003)	1	0	.01	-	 < 0.01	1.00E00	1.00E00
negative regulation of DNA damage checkpoint (GO:2000002)	6	0	.04	-	 < 0.01	1.00E00	1.00E00
regulation of DNA damage checkpoint (GO:2000001)	16	0	.10	-	 < 0.01	1.00E00	1.00E00
peptidyl-lysine oxidation (GO:0018057)	5	0	.03	-	 < 0.01	1.00E00	1.00E00
acetyl-CoA biosynthetic process from pyruvate (GO:0006086)	8	0	.05	-	 < 0.01	1.00E00	1.00E00
acetyl-CoA biosynthetic process (GO:0006085)	17	0	.11	-	 < 0.01	1.00E00	1.00E00
serine transport (GO:0032329)	10	0	.07	-	 < 0.01	1.00E00	1.00E00
acetyl-CoA metabolic process (GO:0006084)	33	0	.22	-	 < 0.01	1.00E00	1.00E00
alanine transport (GO:0032328)	15	0	.10	-	 < 0.01	1.00E00	1.00E00
acetate metabolic process (GO:0006083)	2	0	.01	-	 < 0.01	1.00E00	1.00E00
cellular aldehyde metabolic process (GO:0006081)	57	0	.37	-	 < 0.01	1.00E00	1.00E00
ER-dependent peroxisome localization (GO:0106101)	1	0	.01	-	 < 0.01	1.00E00	1.00E00
cellular glucan metabolic process (GO:0006073)	55	0	.36	-	 < 0.01	1.00E00	1.00E00
glycerol-3-phosphate metabolic process (GO:0006072)	9	0	.06	-	 < 0.01	1.00E00	1.00E00
glycerol metabolic process (GO:0006071)	23	0	.15	-	 < 0.01	1.00E00	1.00E00
prostaglandin secretion (GO:0032310)	3	0	.02	-	 < 0.01	1.00E00	1.00E00
syncytium formation by plasma membrane fusion (GO:0000768)	30	0	.20	-	 < 0.01	1.00E00	1.00E00
protein amidation (GO:0018032)	1	0	.01	-	 < 0.01	1.00E00	1.00E00
UDP-glucuronate biosynthetic process (GO:0006065)	3	0	.02	-	 < 0.01	1.00E00	1.00E00
icosanoid secretion (GO:0032309)	27	0	.18	-	 < 0.01	1.00E00	1.00E00
glucuronate catabolic process (GO:0006064)	5	0	.03	-	 < 0.01	1.00E00	1.00E00
positive regulation of prostaglandin secretion (GO:0032308)	12	0	.08	-	 < 0.01	1.00E00	1.00E00
uronic acid metabolic process (GO:0006063)	23	0	.15	-	 < 0.01	1.00E00	1.00E00
negative regulation of prostaglandin secretion (GO:0032307)	2	0	.01	-	 < 0.01	1.00E00	1.00E00
sorbitol catabolic process (GO:0006062)	1	0	.01	-	 < 0.01	1.00E00	1.00E00
regulation of prostaglandin secretion (GO:0032306)	14	0	.09	-	 < 0.01	1.00E00	1.00E00
sorbitol biosynthetic process (GO:0006061)	1	0	.01	-	 < 0.01	1.00E00	1.00E00
positive regulation of icosanoid secretion (GO:0032305)	19	0	.12	-	 < 0.01	1.00E00	1.00E00
sorbitol metabolic process (GO:0006060)	2	0	.01	-	 < 0.01	1.00E00	1.00E00
negative regulation of icosanoid secretion (GO:0032304)	5	0	.03	-	 < 0.01	1.00E00	1.00E00
regulation of icosanoid secretion (GO:0032303)	23	0	.15	-	 < 0.01	1.00E00	1.00E00
peptidyl-lysine trimethylation (GO:0018023)	40	0	.26	-	 < 0.01	1.00E00	1.00E00
peptidyl-histidine methylation (GO:0018021)	3	0	.02	-	 < 0.01	1.00E00	1.00E00
hexitol metabolic process (GO:0006059)	3	0	.02	-	 < 0.01	1.00E00	1.00E00
mannoprotein biosynthetic process (GO:0006057)	1	0	.01	-	 < 0.01	1.00E00	1.00E00
mannoprotein metabolic process (GO:0006056)	1	0	.01	-	 < 0.01	1.00E00	1.00E00
CMP-N-acetylneuraminate biosynthetic process (GO:0006055)	1	0	.01	-	 < 0.01	1.00E00	1.00E00
N-acetylneuraminate metabolic process (GO:0006054)	11	0	.07	-	 < 0.01	1.00E00	1.00E00
N-acetylmannosamine metabolic process (GO:0006051)	2	0	.01	-	 < 0.01	1.00E00	1.00E00
mannosamine metabolic process (GO:0006050)	2	0	.01	-	 < 0.01	1.00E00	1.00E00
regulation of intraciliary retrograde transport (GO:1905799)	2	0	.01	-	 < 0.01	1.00E00	1.00E00
N-terminal peptidyl-proline dimethylation (GO:0018016)	1	0	.01	-	 < 0.01	1.00E00	1.00E00
RNA 3' uridylation (GO:0071076)	5	0	.03	-	 < 0.01	1.00E00	1.00E00
cellular response to puromycin (GO:1905795)	1	0	.01	-	 < 0.01	1.00E00	1.00E00
N-terminal peptidyl-glycine methylation (GO:0018013)	1	0	.01	-	 < 0.01	1.00E00	1.00E00
positive regulation of phospholipid biosynthetic process (GO:0071073)	11	0	.07	-	 < 0.01	1.00E00	1.00E00
response to puromycin (GO:1905794)	1	0	.01	-	 < 0.01	1.00E00	1.00E00
N-terminal peptidyl-alanine trimethylation (GO:0018012)	1	0	.01	-	 < 0.01	1.00E00	1.00E00
negative regulation of phospholipid biosynthetic process (GO:0071072)	5	0	.03	-	 < 0.01	1.00E00	1.00E00
protein localization to pericentriolar material (GO:1905793)	2	0	.01	-	 < 0.01	1.00E00	1.00E00
N-terminal peptidyl-alanine methylation (GO:0018011)	1	0	.01	-	 < 0.01	1.00E00	1.00E00
regulation of phospholipid biosynthetic process (GO:0071071)	18	0	.12	-	 < 0.01	1.00E00	1.00E00
UDP-N-acetylglucosamine catabolic process (GO:0006049)	1	0	.01	-	 < 0.01	1.00E00	1.00E00
UDP-N-acetylglucosamine biosynthetic process (GO:0006048)	11	0	.07	-	 < 0.01	1.00E00	1.00E00
karyogamy (GO:0000741)	1	0	.01	-	 < 0.01	1.00E00	1.00E00
UDP-N-acetylglucosamine metabolic process (GO:0006047)	16	0	.10	-	 < 0.01	1.00E00	1.00E00
N-acetylglucosamine catabolic process (GO:0006046)	4	0	.03	-	 < 0.01	1.00E00	1.00E00
negative regulation of stress fiber assembly (GO:0051497)	27	0	.18	-	 < 0.01	1.00E00	1.00E00
N-acetylglucosamine biosynthetic process (GO:0006045)	2	0	.01	-	 < 0.01	1.00E00	1.00E00
positive regulation of stress fiber assembly (GO:0051496)	56	0	.37	-	 < 0.01	1.00E00	1.00E00
N-acetylglucosamine metabolic process (GO:0006044)	20	0	.13	-	 < 0.01	1.00E00	1.00E00
glucosamine catabolic process (GO:0006043)	2	0	.01	-	 < 0.01	1.00E00	1.00E00
negative regulation of cytoskeleton organization (GO:0051494)	155	0	1.01	-	 < 0.01	6.30E-01	1.00E00
glucosamine metabolic process (GO:0006041)	4	0	.03	-	 < 0.01	1.00E00	1.00E00
regulation of stress fiber assembly (GO:0051492)	92	0	.60	-	 < 0.01	1.00E00	1.00E00
amino sugar metabolic process (GO:0006040)	42	0	.27	-	 < 0.01	1.00E00	1.00E00
positive regulation of filopodium assembly (GO:0051491)	31	0	.20	-	 < 0.01	1.00E00	1.00E00
negative regulation of filopodium assembly (GO:0051490)	5	0	.03	-	 < 0.01	1.00E00	1.00E00
protein K33-linked ubiquitination (GO:1990390)	1	0	.01	-	 < 0.01	1.00E00	1.00E00
N-terminal peptidyl-L-cysteine N-palmitoylation (GO:0018009)	1	0	.01	-	 < 0.01	1.00E00	1.00E00
N-terminal peptidyl-glycine N-myristoylation (GO:0018008)	2	0	.01	-	 < 0.01	1.00E00	1.00E00
negative regulation of detection of mechanical stimulus involved in sensory perception of touch (GO:1905788)	1	0	.01	-	 < 0.01	1.00E00	1.00E00
regulation of detection of mechanical stimulus involved in sensory perception of touch (GO:1905787)	1	0	.01	-	 < 0.01	1.00E00	1.00E00
positive regulation of anaphase-promoting complex-dependent catabolic process (GO:1905786)	3	0	.02	-	 < 0.01	1.00E00	1.00E00
DNA catabolic process, exonucleolytic (GO:0000738)	8	0	.05	-	 < 0.01	1.00E00	1.00E00
peptidyl-lysine N6-acetylation (GO:0018003)	2	0	.01	-	 < 0.01	1.00E00	1.00E00
regulation of anaphase-promoting complex-dependent catabolic process (GO:1905784)	3	0	.02	-	 < 0.01	1.00E00	1.00E00
N-terminal peptidyl-glutamic acid acetylation (GO:0018002)	3	0	.02	-	 < 0.01	1.00E00	1.00E00
removal of nonhomologous ends (GO:0000735)	1	0	.01	-	 < 0.01	1.00E00	1.00E00
DNA strand renaturation (GO:0000733)	8	0	.05	-	 < 0.01	1.00E00	1.00E00
NMDA selective glutamate receptor signaling pathway (GO:0098989)	2	0	.01	-	 < 0.01	1.00E00	1.00E00
strand displacement (GO:0000732)	1	0	.01	-	 < 0.01	1.00E00	1.00E00
regulation of filopodium assembly (GO:0051489)	48	0	.31	-	 < 0.01	1.00E00	1.00E00
DNA synthesis involved in DNA repair (GO:0000731)	53	0	.35	-	 < 0.01	1.00E00	1.00E00
DNA recombinase assembly (GO:0000730)	6	0	.04	-	 < 0.01	1.00E00	1.00E00
mitotic cleavage furrow ingression (GO:1990386)	1	0	.01	-	 < 0.01	1.00E00	1.00E00
hyaloid vascular plexus regression (GO:1990384)	8	0	.05	-	 < 0.01	1.00E00	1.00E00
chitin catabolic process (GO:0006032)	6	0	.04	-	 < 0.01	1.00E00	1.00E00
positive regulation of cytosolic calcium ion concentration involved in phospholipase C-activating G protein-coupled signaling pathway (GO:0051482)	33	0	.22	-	 < 0.01	1.00E00	1.00E00
chitin metabolic process (GO:0006030)	6	0	.04	-	 < 0.01	1.00E00	1.00E00
negative regulation of cytosolic calcium ion concentration (GO:0051481)	14	0	.09	-	 < 0.01	1.00E00	1.00E00
positive regulation of exonuclease activity (GO:1905779)	1	0	.01	-	 < 0.01	1.00E00	1.00E00
negative regulation of exonuclease activity (GO:1905778)	2	0	.01	-	 < 0.01	1.00E00	1.00E00
regulation of exonuclease activity (GO:1905777)	3	0	.02	-	 < 0.01	1.00E00	1.00E00
DNA double-strand break processing (GO:0000729)	22	0	.14	-	 < 0.01	1.00E00	1.00E00
positive regulation of DNA helicase activity (GO:1905776)	3	0	.02	-	 < 0.01	1.00E00	1.00E00
negative regulation of DNA helicase activity (GO:1905775)	2	0	.01	-	 < 0.01	1.00E00	1.00E00
double-strand break repair via break-induced replication (GO:0000727)	12	0	.08	-	 < 0.01	1.00E00	1.00E00
regulation of DNA helicase activity (GO:1905774)	5	0	.03	-	 < 0.01	1.00E00	1.00E00
polyadenylation-dependent snoRNA 3'-end processing (GO:0071051)	7	0	.05	-	 < 0.01	1.00E00	1.00E00
positive regulation of mesodermal cell differentiation (GO:1905772)	2	0	.01	-	 < 0.01	1.00E00	1.00E00
snoRNA polyadenylation (GO:0071050)	1	0	.01	-	 < 0.01	1.00E00	1.00E00
negative regulation of mesodermal cell differentiation (GO:1905771)	3	0	.02	-	 < 0.01	1.00E00	1.00E00
telomere maintenance (GO:0000723)	101	0	.66	-	 < 0.01	1.00E00	1.00E00
proteoglycan metabolic process (GO:0006029)	88	0	.57	-	 < 0.01	1.00E00	1.00E00
regulation of mesodermal cell differentiation (GO:1905770)	7	0	.05	-	 < 0.01	1.00E00	1.00E00
telomere maintenance via recombination (GO:0000722)	13	0	.08	-	 < 0.01	1.00E00	1.00E00
lipid transport across blood-brain barrier (GO:1990379)	5	0	.03	-	 < 0.01	1.00E00	1.00E00
inhibitory chemical synaptic transmission (GO:0098977)	1	0	.01	-	 < 0.01	1.00E00	1.00E00
pyrimidine dimer repair by nucleotide-excision repair (GO:0000720)	4	0	.03	-	 < 0.01	1.00E00	1.00E00
postsynaptic actin cytoskeleton organization (GO:0098974)	12	0	.08	-	 < 0.01	1.00E00	1.00E00
anterograde dendritic transport of mitochondrion (GO:0098972)	1	0	.01	-	 < 0.01	1.00E00	1.00E00
inositol biosynthetic process (GO:0006021)	3	0	.02	-	 < 0.01	1.00E00	1.00E00
anterograde dendritic transport of neurotransmitter receptor complex (GO:0098971)	4	0	.03	-	 < 0.01	1.00E00	1.00E00
inositol metabolic process (GO:0006020)	10	0	.07	-	 < 0.01	1.00E00	1.00E00
postsynaptic neurotransmitter receptor diffusion trapping (GO:0098970)	8	0	.05	-	 < 0.01	1.00E00	1.00E00
nuclear retention of pre-mRNA with aberrant 3'-ends at the site of transcription (GO:0071049)	2	0	.01	-	 < 0.01	1.00E00	1.00E00
nuclear retention of unspliced pre-mRNA at the site of transcription (GO:0071048)	4	0	.03	-	 < 0.01	1.00E00	1.00E00
polyadenylation-dependent mRNA catabolic process (GO:0071047)	4	0	.03	-	 < 0.01	1.00E00	1.00E00
negative regulation of double-stranded telomeric DNA binding (GO:1905768)	1	0	.01	-	 < 0.01	1.00E00	1.00E00
nuclear polyadenylation-dependent ncRNA catabolic process (GO:0071046)	6	0	.04	-	 < 0.01	1.00E00	1.00E00
regulation of double-stranded telomeric DNA binding (GO:1905767)	1	0	.01	-	 < 0.01	1.00E00	1.00E00
nuclear histone mRNA catabolic process (GO:0071045)	1	0	.01	-	 < 0.01	1.00E00	1.00E00
nucleotide-excision repair, DNA damage removal (GO:0000718)	1	0	.01	-	 < 0.01	1.00E00	1.00E00
histone mRNA catabolic process (GO:0071044)	11	0	.07	-	 < 0.01	1.00E00	1.00E00
negative regulation of protection from non-homologous end joining at telomere (GO:1905765)	3	0	.02	-	 < 0.01	1.00E00	1.00E00
nucleotide-excision repair, DNA duplex unwinding (GO:0000717)	22	0	.14	-	 < 0.01	1.00E00	1.00E00
CUT metabolic process (GO:0071043)	4	0	.03	-	 < 0.01	1.00E00	1.00E00
regulation of protection from non-homologous end joining at telomere (GO:1905764)	3	0	.02	-	 < 0.01	1.00E00	1.00E00
nuclear polyadenylation-dependent mRNA catabolic process (GO:0071042)	4	0	.03	-	 < 0.01	1.00E00	1.00E00
nucleotide-excision repair, DNA damage recognition (GO:0000715)	23	0	.15	-	 < 0.01	1.00E00	1.00E00
antisense RNA transcript catabolic process (GO:0071041)	1	0	.01	-	 < 0.01	1.00E00	1.00E00
nuclear polyadenylation-dependent antisense transcript catabolic process (GO:0071040)	1	0	.01	-	 < 0.01	1.00E00	1.00E00
neurotransmitter receptor transport to postsynaptic membrane (GO:0098969)	14	0	.09	-	 < 0.01	1.00E00	1.00E00
resolution of meiotic recombination intermediates (GO:0000712)	18	0	.12	-	 < 0.01	1.00E00	1.00E00
neurotransmitter receptor transport postsynaptic membrane to endosome (GO:0098968)	1	0	.01	-	 < 0.01	1.00E00	1.00E00
meiotic DNA repair synthesis (GO:0000711)	3	0	.02	-	 < 0.01	1.00E00	1.00E00
exocytic insertion of neurotransmitter receptor to postsynaptic membrane (GO:0098967)	4	0	.03	-	 < 0.01	1.00E00	1.00E00
meiotic mismatch repair (GO:0000710)	5	0	.03	-	 < 0.01	1.00E00	1.00E00
5-phosphoribose 1-diphosphate biosynthetic process (GO:0006015)	6	0	.04	-	 < 0.01	1.00E00	1.00E00
positive regulation of corticotropin-releasing hormone secretion (GO:0051466)	3	0	.02	-	 < 0.01	1.00E00	1.00E00
D-ribose metabolic process (GO:0006014)	3	0	.02	-	 < 0.01	1.00E00	1.00E00
mannose metabolic process (GO:0006013)	10	0	.07	-	 < 0.01	1.00E00	1.00E00
positive regulation of cortisol secretion (GO:0051464)	4	0	.03	-	 < 0.01	1.00E00	1.00E00
dendritic transport of messenger ribonucleoprotein complex (GO:0098963)	2	0	.01	-	 < 0.01	1.00E00	1.00E00
galactose metabolic process (GO:0006012)	14	0	.09	-	 < 0.01	1.00E00	1.00E00
negative regulation of cortisol secretion (GO:0051463)	1	0	.01	-	 < 0.01	1.00E00	1.00E00
regulation of postsynaptic neurotransmitter receptor activity (GO:0098962)	15	0	.10	-	 < 0.01	1.00E00	1.00E00
UDP-glucose metabolic process (GO:0006011)	4	0	.03	-	 < 0.01	1.00E00	1.00E00
regulation of cortisol secretion (GO:0051462)	5	0	.03	-	 < 0.01	1.00E00	1.00E00
dendritic transport of ribonucleoprotein complex (GO:0098961)	2	0	.01	-	 < 0.01	1.00E00	1.00E00
positive regulation of corticotropin secretion (GO:0051461)	6	0	.04	-	 < 0.01	1.00E00	1.00E00
negative regulation of corticotropin secretion (GO:0051460)	1	0	.01	-	 < 0.01	1.00E00	1.00E00
nuclear polyadenylation-dependent CUT catabolic process (GO:0071039)	1	0	.01	-	 < 0.01	1.00E00	1.00E00
nuclear polyadenylation-dependent tRNA catabolic process (GO:0071038)	6	0	.04	-	 < 0.01	1.00E00	1.00E00
nuclear polyadenylation-dependent snRNA catabolic process (GO:0071037)	1	0	.01	-	 < 0.01	1.00E00	1.00E00
nuclear polyadenylation-dependent snoRNA catabolic process (GO:0071036)	1	0	.01	-	 < 0.01	1.00E00	1.00E00
nuclear polyadenylation-dependent rRNA catabolic process (GO:0071035)	6	0	.04	-	 < 0.01	1.00E00	1.00E00
CUT catabolic process (GO:0071034)	4	0	.03	-	 < 0.01	1.00E00	1.00E00
meiotic DNA recombinase assembly (GO:0000707)	2	0	.01	-	 < 0.01	1.00E00	1.00E00
nuclear retention of pre-mRNA at the site of transcription (GO:0071033)	7	0	.05	-	 < 0.01	1.00E00	1.00E00
meiotic DNA double-strand break processing (GO:0000706)	4	0	.03	-	 < 0.01	1.00E00	1.00E00
nuclear mRNA surveillance of mRNA 3'-end processing (GO:0071031)	2	0	.01	-	 < 0.01	1.00E00	1.00E00
nuclear mRNA surveillance of spliceosomal pre-mRNA splicing (GO:0071030)	4	0	.03	-	 < 0.01	1.00E00	1.00E00
positive regulation of endosome to plasma membrane protein transport (GO:1905751)	2	0	.01	-	 < 0.01	1.00E00	1.00E00
negative regulation of cardioblast cell fate specification (GO:0009997)	1	0	.01	-	 < 0.01	1.00E00	1.00E00
regulation of corticotropin secretion (GO:0051459)	7	0	.05	-	 < 0.01	1.00E00	1.00E00
retrograde axonal transport of mitochondrion (GO:0098958)	3	0	.02	-	 < 0.01	1.00E00	1.00E00
regulation of transforming growth factor beta3 activation (GO:1901398)	1	0	.01	-	 < 0.01	1.00E00	1.00E00
glucose catabolic process (GO:0006007)	31	0	.20	-	 < 0.01	1.00E00	1.00E00
negative regulation of cell fate specification (GO:0009996)	5	0	.03	-	 < 0.01	1.00E00	1.00E00
corticotropin secretion (GO:0051458)	1	0	.01	-	 < 0.01	1.00E00	1.00E00
anterograde axonal transport of mitochondrion (GO:0098957)	5	0	.03	-	 < 0.01	1.00E00	1.00E00
glucose metabolic process (GO:0006006)	115	0	.75	-	 < 0.01	1.00E00	1.00E00
maintenance of protein location in nucleus (GO:0051457)	24	0	.16	-	 < 0.01	1.00E00	1.00E00
oocyte differentiation (GO:0009994)	43	0	.28	-	 < 0.01	1.00E00	1.00E00
fucose metabolic process (GO:0006004)	16	0	.10	-	 < 0.01	1.00E00	1.00E00
monopolar spindle attachment to meiosis I kinetochore (GO:0051455)	1	0	.01	-	 < 0.01	1.00E00	1.00E00
positive regulation of transforming growth factor beta1 activation (GO:1901394)	1	0	.01	-	 < 0.01	1.00E00	1.00E00
fructose 2,6-bisphosphate metabolic process (GO:0006003)	5	0	.03	-	 < 0.01	1.00E00	1.00E00
cellular water homeostasis (GO:0009992)	8	0	.05	-	 < 0.01	1.00E00	1.00E00
intracellular pH elevation (GO:0051454)	6	0	.04	-	 < 0.01	1.00E00	1.00E00
receptor diffusion trapping (GO:0098953)	8	0	.05	-	 < 0.01	1.00E00	1.00E00
negative regulation of transforming growth factor beta1 activation (GO:1901393)	1	0	.01	-	 < 0.01	1.00E00	1.00E00
fructose 6-phosphate metabolic process (GO:0006002)	12	0	.08	-	 < 0.01	1.00E00	1.00E00
regulation of intracellular pH (GO:0051453)	88	0	.57	-	 < 0.01	1.00E00	1.00E00
regulation of transforming growth factor beta1 activation (GO:1901392)	2	0	.01	-	 < 0.01	1.00E00	1.00E00
fructose catabolic process (GO:0006001)	5	0	.03	-	 < 0.01	1.00E00	1.00E00
intracellular pH reduction (GO:0051452)	48	0	.31	-	 < 0.01	1.00E00	1.00E00
fructose metabolic process (GO:0006000)	15	0	.10	-	 < 0.01	1.00E00	1.00E00
myoblast migration (GO:0051451)	12	0	.08	-	 < 0.01	1.00E00	1.00E00
positive regulation of transforming growth factor beta activation (GO:1901390)	1	0	.01	-	 < 0.01	1.00E00	1.00E00
myoblast proliferation (GO:0051450)	4	0	.03	-	 < 0.01	1.00E00	1.00E00
nuclear ncRNA surveillance (GO:0071029)	6	0	.04	-	 < 0.01	1.00E00	1.00E00
nuclear mRNA surveillance (GO:0071028)	15	0	.10	-	 < 0.01	1.00E00	1.00E00
regulation of endosome to plasma membrane protein transport (GO:1905749)	5	0	.03	-	 < 0.01	1.00E00	1.00E00
nuclear RNA surveillance (GO:0071027)	15	0	.10	-	 < 0.01	1.00E00	1.00E00
hard palate morphogenesis (GO:1905748)	3	0	.02	-	 < 0.01	1.00E00	1.00E00
cytoplasmic RNA surveillance (GO:0071026)	1	0	.01	-	 < 0.01	1.00E00	1.00E00
negative regulation of saliva secretion (GO:1905747)	3	0	.02	-	 < 0.01	1.00E00	1.00E00
RNA surveillance (GO:0071025)	17	0	.11	-	 < 0.01	1.00E00	1.00E00
cell-cell recognition (GO:0009988)	78	0	.51	-	 < 0.01	1.00E00	1.00E00
negative regulation of transforming growth factor beta activation (GO:1901389)	2	0	.01	-	 < 0.01	1.00E00	1.00E00
regulation of transforming growth factor beta activation (GO:1901388)	8	0	.05	-	 < 0.01	1.00E00	1.00E00
gap junction-mediated intercellular transport (GO:1990349)	6	0	.04	-	 < 0.01	1.00E00	1.00E00
positive regulation of voltage-gated calcium channel activity (GO:1901387)	13	0	.08	-	 < 0.01	1.00E00	1.00E00
negative regulation of meiotic cell cycle (GO:0051447)	17	0	.11	-	 < 0.01	1.00E00	1.00E00
negative regulation of voltage-gated calcium channel activity (GO:1901386)	17	0	.11	-	 < 0.01	1.00E00	1.00E00
positive regulation of meiotic cell cycle (GO:0051446)	26	0	.17	-	 < 0.01	1.00E00	1.00E00
regulation of voltage-gated calcium channel activity (GO:1901385)	38	0	.25	-	 < 0.01	1.00E00	1.00E00
regulation of meiotic cell cycle (GO:0051445)	50	0	.33	-	 < 0.01	1.00E00	1.00E00
positive regulation of chorionic trophoblast cell proliferation (GO:1901384)	1	0	.01	-	 < 0.01	1.00E00	1.00E00
negative regulation of ubiquitin-protein transferase activity (GO:0051444)	17	0	.11	-	 < 0.01	1.00E00	1.00E00
neurotransmitter receptor transport, postsynaptic endosome to lysosome (GO:0098943)	7	0	.05	-	 < 0.01	1.00E00	1.00E00
negative regulation of chorionic trophoblast cell proliferation (GO:1901383)	2	0	.01	-	 < 0.01	1.00E00	1.00E00
positive regulation of ubiquitin-protein transferase activity (GO:0051443)	34	0	.22	-	 < 0.01	1.00E00	1.00E00
retrograde trans-synaptic signaling by trans-synaptic protein complex (GO:0098942)	3	0	.02	-	 < 0.01	1.00E00	1.00E00
regulation of chorionic trophoblast cell proliferation (GO:1901382)	5	0	.03	-	 < 0.01	1.00E00	1.00E00
positive regulation of potassium ion transmembrane transport (GO:1901381)	40	0	.26	-	 < 0.01	1.00E00	1.00E00
negative regulation of potassium ion transmembrane transport (GO:1901380)	25	0	.16	-	 < 0.01	1.00E00	1.00E00
telomeric 3' overhang formation (GO:0031860)	4	0	.03	-	 < 0.01	1.00E00	1.00E00
positive regulation of L-proline import across plasma membrane (GO:1905737)	2	0	.01	-	 < 0.01	1.00E00	1.00E00
regulation of L-proline import across plasma membrane (GO:1905735)	2	0	.01	-	 < 0.01	1.00E00	1.00E00
dendritic transport of mitochondrion (GO:0098939)	2	0	.01	-	 < 0.01	1.00E00	1.00E00
regulation of potassium ion transmembrane transport (GO:1901379)	84	0	.55	-	 < 0.01	1.00E00	1.00E00
regulation of ubiquitin-protein transferase activity (GO:0051438)	55	0	.36	-	 < 0.01	1.00E00	1.00E00
anterograde dendritic transport (GO:0098937)	6	0	.04	-	 < 0.01	1.00E00	1.00E00
organic heteropentacyclic compound catabolic process (GO:1901377)	2	0	.01	-	 < 0.01	1.00E00	1.00E00
organic heteropentacyclic compound metabolic process (GO:1901376)	3	0	.02	-	 < 0.01	1.00E00	1.00E00
dendritic transport (GO:0098935)	9	0	.06	-	 < 0.01	1.00E00	1.00E00
cytidine deamination (GO:0009972)	12	0	.08	-	 < 0.01	1.00E00	1.00E00
lipid hydroperoxide transport (GO:1901373)	1	0	.01	-	 < 0.01	1.00E00	1.00E00
protein localization to microtubule end (GO:1905725)	5	0	.03	-	 < 0.01	1.00E00	1.00E00
response to magnetism (GO:0071000)	3	0	.02	-	 < 0.01	1.00E00	1.00E00
presynaptic signal transduction (GO:0098928)	2	0	.01	-	 < 0.01	1.00E00	1.00E00
vesicle-mediated transport between endosomal compartments (GO:0098927)	24	0	.16	-	 < 0.01	1.00E00	1.00E00
postsynaptic signal transduction (GO:0098926)	35	0	.23	-	 < 0.01	1.00E00	1.00E00
retrograde trans-synaptic signaling by nitric oxide (GO:0098924)	1	0	.01	-	 < 0.01	1.00E00	1.00E00
retrograde trans-synaptic signaling by soluble gas (GO:0098923)	1	0	.01	-	 < 0.01	1.00E00	1.00E00
retrograde trans-synaptic signaling by endocannabinoid (GO:0098921)	2	0	.01	-	 < 0.01	1.00E00	1.00E00
retrograde trans-synaptic signaling by lipid (GO:0098920)	2	0	.01	-	 < 0.01	1.00E00	1.00E00
protection from non-homologous end joining at telomere (GO:0031848)	7	0	.05	-	 < 0.01	1.00E00	1.00E00
protein localization to perinuclear region of cytoplasm (GO:1905719)	2	0	.01	-	 < 0.01	1.00E00	1.00E00
negative regulation of cornification (GO:1905716)	1	0	.01	-	 < 0.01	1.00E00	1.00E00
regulation of cornification (GO:1905715)	1	0	.01	-	 < 0.01	1.00E00	1.00E00
response to phosphatidylethanolamine (GO:1905711)	1	0	.01	-	 < 0.01	1.00E00	1.00E00
epidermal cell fate specification (GO:0009957)	3	0	.02	-	 < 0.01	1.00E00	1.00E00
radial pattern formation (GO:0009956)	1	0	.01	-	 < 0.01	1.00E00	1.00E00
microtubule nucleation by microtubule organizing center (GO:0051418)	10	0	.07	-	 < 0.01	1.00E00	1.00E00
retrograde trans-synaptic signaling (GO:0098917)	7	0	.05	-	 < 0.01	1.00E00	1.00E00
proximal/distal pattern formation (GO:0009954)	35	0	.23	-	 < 0.01	1.00E00	1.00E00
membrane repolarization during ventricular cardiac muscle cell action potential (GO:0098915)	12	0	.08	-	 < 0.01	1.00E00	1.00E00
response to rapamycin (GO:1901355)	3	0	.02	-	 < 0.01	1.00E00	1.00E00
dorsal/ventral pattern formation (GO:0009953)	81	0	.53	-	 < 0.01	1.00E00	1.00E00
microtubule nucleation by interphase microtubule organizing center (GO:0051415)	6	0	.04	-	 < 0.01	1.00E00	1.00E00
membrane repolarization during atrial cardiac muscle cell action potential (GO:0098914)	5	0	.03	-	 < 0.01	1.00E00	1.00E00
response to cortisol (GO:0051414)	5	0	.03	-	 < 0.01	1.00E00	1.00E00
cellular response to insulin-like growth factor stimulus (GO:1990314)	9	0	.06	-	 < 0.01	1.00E00	1.00E00
response to cortisone (GO:0051413)	1	0	.01	-	 < 0.01	1.00E00	1.00E00
membrane depolarization during atrial cardiac muscle cell action potential (GO:0098912)	3	0	.02	-	 < 0.01	1.00E00	1.00E00
dorsal/ventral axis specification (GO:0009950)	11	0	.07	-	 < 0.01	1.00E00	1.00E00
response to corticosterone (GO:0051412)	21	0	.14	-	 < 0.01	1.00E00	1.00E00
regulation of ventricular cardiac muscle cell action potential (GO:0098911)	12	0	.08	-	 < 0.01	1.00E00	1.00E00
regulation of atrial cardiac muscle cell action potential (GO:0098910)	4	0	.03	-	 < 0.01	1.00E00	1.00E00
detoxification of nitrogen compound (GO:0051410)	5	0	.03	-	 < 0.01	1.00E00	1.00E00
regulation of release of cytochrome c from mitochondria (GO:0090199)	49	0	.32	-	 < 0.01	1.00E00	1.00E00
negative regulation of membrane permeability (GO:1905709)	8	0	.05	-	 < 0.01	1.00E00	1.00E00
negative regulation of glomerulus development (GO:0090194)	1	0	.01	-	 < 0.01	1.00E00	1.00E00
positive regulation of glomerulus development (GO:0090193)	4	0	.03	-	 < 0.01	1.00E00	1.00E00
regulation of glomerulus development (GO:0090192)	5	0	.03	-	 < 0.01	1.00E00	1.00E00
regulation of mitochondrial ATP synthesis coupled proton transport (GO:1905706)	3	0	.02	-	 < 0.01	1.00E00	1.00E00
negative regulation of branching involved in ureteric bud morphogenesis (GO:0090191)	2	0	.01	-	 < 0.01	1.00E00	1.00E00
cellular response to paclitaxel (GO:1905705)	1	0	.01	-	 < 0.01	1.00E00	1.00E00
positive regulation of branching involved in ureteric bud morphogenesis (GO:0090190)	19	0	.12	-	 < 0.01	1.00E00	1.00E00
positive regulation of inhibitory synapse assembly (GO:1905704)	2	0	.01	-	 < 0.01	1.00E00	1.00E00
negative regulation of inhibitory synapse assembly (GO:1905703)	1	0	.01	-	 < 0.01	1.00E00	1.00E00
regulation of inhibitory synapse assembly (GO:1905702)	4	0	.03	-	 < 0.01	1.00E00	1.00E00
polarity specification of anterior/posterior axis (GO:0009949)	2	0	.01	-	 < 0.01	1.00E00	1.00E00
regulation of cardiac muscle cell action potential involved in regulation of contraction (GO:0098909)	8	0	.05	-	 < 0.01	1.00E00	1.00E00
response to nitrosative stress (GO:0051409)	8	0	.05	-	 < 0.01	1.00E00	1.00E00
regulation of neuronal action potential (GO:0098908)	5	0	.03	-	 < 0.01	1.00E00	1.00E00
proximal/distal axis specification (GO:0009946)	4	0	.03	-	 < 0.01	1.00E00	1.00E00
regulation of SA node cell action potential (GO:0098907)	2	0	.01	-	 < 0.01	1.00E00	1.00E00
regulation of Purkinje myocyte action potential (GO:0098906)	1	0	.01	-	 < 0.01	1.00E00	1.00E00
negative regulation of vasculature development involved in avascular cornea development in camera-type eye (GO:1901346)	1	0	.01	-	 < 0.01	1.00E00	1.00E00
regulation of bundle of His cell action potential (GO:0098905)	2	0	.01	-	 < 0.01	1.00E00	1.00E00
regulation of AV node cell action potential (GO:0098904)	3	0	.02	-	 < 0.01	1.00E00	1.00E00
response to leptomycin B (GO:1901344)	2	0	.01	-	 < 0.01	1.00E00	1.00E00
regulation of membrane repolarization during action potential (GO:0098903)	7	0	.05	-	 < 0.01	1.00E00	1.00E00
stress-activated MAPK cascade (GO:0051403)	105	0	.68	-	 < 0.01	1.00E00	1.00E00
regulation of membrane depolarization during action potential (GO:0098902)	6	0	.04	-	 < 0.01	1.00E00	1.00E00
regulation of cardiac muscle cell action potential (GO:0098901)	25	0	.16	-	 < 0.01	1.00E00	1.00E00
positive regulation of store-operated calcium channel activity (GO:1901341)	7	0	.05	-	 < 0.01	1.00E00	1.00E00
regulation of action potential (GO:0098900)	51	0	.33	-	 < 0.01	1.00E00	1.00E00
negative regulation of store-operated calcium channel activity (GO:1901340)	1	0	.01	-	 < 0.01	1.00E00	1.00E00
regulation of branching involved in ureteric bud morphogenesis (GO:0090189)	22	0	.14	-	 < 0.01	1.00E00	1.00E00
negative regulation of pancreatic juice secretion (GO:0090188)	3	0	.02	-	 < 0.01	1.00E00	1.00E00
positive regulation of pancreatic juice secretion (GO:0090187)	2	0	.01	-	 < 0.01	1.00E00	1.00E00
regulation of pancreatic juice secretion (GO:0090186)	5	0	.03	-	 < 0.01	1.00E00	1.00E00
negative regulation of kidney development (GO:0090185)	5	0	.03	-	 < 0.01	1.00E00	1.00E00
positive regulation of kidney development (GO:0090184)	10	0	.07	-	 < 0.01	1.00E00	1.00E00
regulation of kidney development (GO:0090183)	33	0	.22	-	 < 0.01	1.00E00	1.00E00
regulation of secretion of lysosomal enzymes (GO:0090182)	2	0	.01	-	 < 0.01	1.00E00	1.00E00
regulation of cholesterol metabolic process (GO:0090181)	59	0	.38	-	 < 0.01	1.00E00	1.00E00
regulation of store-operated calcium channel activity (GO:1901339)	9	0	.06	-	 < 0.01	1.00E00	1.00E00
thioester transport (GO:1901337)	2	0	.01	-	 < 0.01	1.00E00	1.00E00
positive regulation of odontoblast differentiation (GO:1901331)	1	0	.01	-	 < 0.01	1.00E00	1.00E00
planar cell polarity pathway involved in neural tube closure (GO:0090179)	13	0	.08	-	 < 0.01	1.00E00	1.00E00
regulation of establishment of planar polarity involved in neural tube closure (GO:0090178)	15	0	.10	-	 < 0.01	1.00E00	1.00E00
establishment of planar polarity involved in neural tube closure (GO:0090177)	2	0	.01	-	 < 0.01	1.00E00	1.00E00
microtubule cytoskeleton organization involved in establishment of planar polarity (GO:0090176)	3	0	.02	-	 < 0.01	1.00E00	1.00E00
microtubule cytoskeleton organization involved in homologous chromosome segregation (GO:0090172)	1	0	.01	-	 < 0.01	1.00E00	1.00E00
chondrocyte morphogenesis (GO:0090171)	1	0	.01	-	 < 0.01	1.00E00	1.00E00
regulation of Golgi inheritance (GO:0090170)	4	0	.03	-	 < 0.01	1.00E00	1.00E00
regulation of odontoblast differentiation (GO:1901329)	4	0	.03	-	 < 0.01	1.00E00	1.00E00
response to cytochalasin B (GO:1901328)	1	0	.01	-	 < 0.01	1.00E00	1.00E00
dendrite self-avoidance (GO:0070593)	16	0	.10	-	 < 0.01	1.00E00	1.00E00
positive regulation of heart induction (GO:1901321)	4	0	.03	-	 < 0.01	1.00E00	1.00E00
negative regulation of heart induction (GO:1901320)	1	0	.01	-	 < 0.01	1.00E00	1.00E00
Golgi reassembly (GO:0090168)	4	0	.03	-	 < 0.01	1.00E00	1.00E00
Golgi disassembly (GO:0090166)	7	0	.05	-	 < 0.01	1.00E00	1.00E00
asymmetric Golgi ribbon formation (GO:0090164)	2	0	.01	-	 < 0.01	1.00E00	1.00E00
establishment of epithelial cell polarity (GO:0090162)	32	0	.21	-	 < 0.01	1.00E00	1.00E00
Golgi ribbon formation (GO:0090161)	14	0	.09	-	 < 0.01	1.00E00	1.00E00
Golgi to lysosome transport (GO:0090160)	9	0	.06	-	 < 0.01	1.00E00	1.00E00
cellular component macromolecule biosynthetic process (GO:0070589)	1	0	.01	-	 < 0.01	1.00E00	1.00E00
regulation of cell-cell adhesion involved in gastrulation (GO:0070587)	10	0	.07	-	 < 0.01	1.00E00	1.00E00
cell-cell adhesion involved in gastrulation (GO:0070586)	1	0	.01	-	 < 0.01	1.00E00	1.00E00
protein localization to mitochondrion (GO:0070585)	81	0	.53	-	 < 0.01	1.00E00	1.00E00
negative regulation of flagellated sperm motility (GO:1901318)	4	0	.03	-	 < 0.01	1.00E00	1.00E00
mitochondrion morphogenesis (GO:0070584)	23	0	.15	-	 < 0.01	1.00E00	1.00E00
regulation of flagellated sperm motility (GO:1901317)	20	0	.13	-	 < 0.01	1.00E00	1.00E00
hormone transport (GO:0009914)	83	0	.54	-	 < 0.01	1.00E00	1.00E00
negative regulation of histone H2A K63-linked ubiquitination (GO:1901315)	4	0	.03	-	 < 0.01	1.00E00	1.00E00
auditory receptor cell fate commitment (GO:0009912)	4	0	.03	-	 < 0.01	1.00E00	1.00E00
regulation of histone H2A K63-linked ubiquitination (GO:1901314)	4	0	.03	-	 < 0.01	1.00E00	1.00E00
positive regulation of sterol regulatory element binding protein cleavage (GO:1901310)	1	0	.01	-	 < 0.01	1.00E00	1.00E00
negative regulation of collateral sprouting in absence of injury (GO:0048698)	1	0	.01	-	 < 0.01	1.00E00	1.00E00
positive regulation of collateral sprouting in absence of injury (GO:0048697)	2	0	.01	-	 < 0.01	1.00E00	1.00E00
regulation of collateral sprouting in absence of injury (GO:0048696)	3	0	.02	-	 < 0.01	1.00E00	1.00E00
endoplasmic reticulum membrane organization (GO:0090158)	6	0	.04	-	 < 0.01	1.00E00	1.00E00
positive regulation of collateral sprouting of injured axon (GO:0048694)	1	0	.01	-	 < 0.01	1.00E00	1.00E00
cellular sphingolipid homeostasis (GO:0090156)	5	0	.03	-	 < 0.01	1.00E00	1.00E00
regulation of collateral sprouting of injured axon (GO:0048693)	1	0	.01	-	 < 0.01	1.00E00	1.00E00
negative regulation of sphingolipid biosynthetic process (GO:0090155)	6	0	.04	-	 < 0.01	1.00E00	1.00E00
maintenance of transcriptional fidelity during DNA-templated transcription elongation from RNA polymerase II promoter (GO:0001193)	1	0	.01	-	 < 0.01	1.00E00	1.00E00
negative regulation of axon extension involved in regeneration (GO:0048692)	2	0	.01	-	 < 0.01	1.00E00	1.00E00
positive regulation of sphingolipid biosynthetic process (GO:0090154)	12	0	.08	-	 < 0.01	1.00E00	1.00E00
maintenance of transcriptional fidelity during DNA-templated transcription elongation (GO:0001192)	1	0	.01	-	 < 0.01	1.00E00	1.00E00
positive regulation of axon extension involved in regeneration (GO:0048691)	2	0	.01	-	 < 0.01	1.00E00	1.00E00
regulation of sphingolipid biosynthetic process (GO:0090153)	19	0	.12	-	 < 0.01	1.00E00	1.00E00
regulation of axon extension involved in regeneration (GO:0048690)	4	0	.03	-	 < 0.01	1.00E00	1.00E00
establishment of protein localization to mitochondrial membrane (GO:0090151)	26	0	.17	-	 < 0.01	1.00E00	1.00E00
regulation of sterol regulatory element binding protein cleavage (GO:1901308)	1	0	.01	-	 < 0.01	1.00E00	1.00E00
cadmium ion transmembrane transport (GO:0070574)	5	0	.03	-	 < 0.01	1.00E00	1.00E00
positive regulation of spermidine biosynthetic process (GO:1901307)	1	0	.01	-	 < 0.01	1.00E00	1.00E00
positive regulation of neuron projection regeneration (GO:0070572)	10	0	.07	-	 < 0.01	1.00E00	1.00E00
regulation of spermidine biosynthetic process (GO:1901304)	1	0	.01	-	 < 0.01	1.00E00	1.00E00
negative regulation of cargo loading into COPII-coated vesicle (GO:1901303)	1	0	.01	-	 < 0.01	1.00E00	1.00E00
regulation of cargo loading into COPII-coated vesicle (GO:1901301)	2	0	.01	-	 < 0.01	1.00E00	1.00E00
positive regulation of hydrogen peroxide-mediated programmed cell death (GO:1901300)	4	0	.03	-	 < 0.01	1.00E00	1.00E00
negative regulation of lipid catabolic process (GO:0050995)	25	0	.16	-	 < 0.01	1.00E00	1.00E00
dimethylallyl diphosphate metabolic process (GO:0050993)	2	0	.01	-	 < 0.01	1.00E00	1.00E00
dimethylallyl diphosphate biosynthetic process (GO:0050992)	2	0	.01	-	 < 0.01	1.00E00	1.00E00
negative regulation of sprouting of injured axon (GO:0048688)	2	0	.01	-	 < 0.01	1.00E00	1.00E00
RNA polymerase I preinitiation complex assembly (GO:0001188)	9	0	.06	-	 < 0.01	1.00E00	1.00E00
positive regulation of sprouting of injured axon (GO:0048687)	2	0	.01	-	 < 0.01	1.00E00	1.00E00
mitochondrial membrane fission (GO:0090149)	2	0	.01	-	 < 0.01	1.00E00	1.00E00
regulation of sprouting of injured axon (GO:0048686)	4	0	.03	-	 < 0.01	1.00E00	1.00E00
membrane fission (GO:0090148)	15	0	.10	-	 < 0.01	1.00E00	1.00E00
negative regulation of collateral sprouting of intact axon in response to injury (GO:0048685)	1	0	.01	-	 < 0.01	1.00E00	1.00E00
regulation of collateral sprouting of intact axon in response to injury (GO:0048683)	1	0	.01	-	 < 0.01	1.00E00	1.00E00
sprouting of injured axon (GO:0048682)	1	0	.01	-	 < 0.01	1.00E00	1.00E00
mitochondrial nucleoid organization (GO:0090144)	1	0	.01	-	 < 0.01	1.00E00	1.00E00
nucleoid organization (GO:0090143)	1	0	.01	-	 < 0.01	1.00E00	1.00E00
positive regulation of axon regeneration (GO:0048680)	9	0	.06	-	 < 0.01	1.00E00	1.00E00
positive regulation of mitochondrial fission (GO:0090141)	17	0	.11	-	 < 0.01	1.00E00	1.00E00
regulation of mitochondrial fission (GO:0090140)	27	0	.18	-	 < 0.01	1.00E00	1.00E00
positive regulation of vitamin D receptor signaling pathway (GO:0070564)	3	0	.02	-	 < 0.01	1.00E00	1.00E00
negative regulation of vitamin D receptor signaling pathway (GO:0070563)	2	0	.01	-	 < 0.01	1.00E00	1.00E00
regulation of vitamin D receptor signaling pathway (GO:0070562)	7	0	.05	-	 < 0.01	1.00E00	1.00E00
vitamin D receptor signaling pathway (GO:0070561)	3	0	.02	-	 < 0.01	1.00E00	1.00E00
protein secretion by platelet (GO:0070560)	2	0	.01	-	 < 0.01	1.00E00	1.00E00
response to axon injury (GO:0048678)	51	0	.33	-	 < 0.01	1.00E00	1.00E00
axon extension involved in regeneration (GO:0048677)	1	0	.01	-	 < 0.01	1.00E00	1.00E00
regulation of actin cytoskeleton organization by cell-cell adhesion (GO:0090138)	1	0	.01	-	 < 0.01	1.00E00	1.00E00
transcriptional start site selection at RNA polymerase II promoter (GO:0001174)	1	0	.01	-	 < 0.01	1.00E00	1.00E00
actin filament branching (GO:0090135)	3	0	.02	-	 < 0.01	1.00E00	1.00E00
DNA-templated transcriptional start site selection (GO:0001173)	1	0	.01	-	 < 0.01	1.00E00	1.00E00
positive regulation of collateral sprouting (GO:0048672)	12	0	.08	-	 < 0.01	1.00E00	1.00E00
cell migration involved in mesendoderm migration (GO:0090134)	2	0	.01	-	 < 0.01	1.00E00	1.00E00
negative regulation of collateral sprouting (GO:0048671)	10	0	.07	-	 < 0.01	1.00E00	1.00E00
mesendoderm migration (GO:0090133)	2	0	.01	-	 < 0.01	1.00E00	1.00E00
reverse transcription (GO:0001171)	1	0	.01	-	 < 0.01	1.00E00	1.00E00
regulation of collateral sprouting (GO:0048670)	21	0	.14	-	 < 0.01	1.00E00	1.00E00
mesenchyme migration (GO:0090131)	5	0	.03	-	 < 0.01	1.00E00	1.00E00
response to interleukin-1 (GO:0070555)	201	0	1.31	-	 < 0.01	6.44E-01	1.00E00
rDNA condensation (GO:0070550)	1	0	.01	-	 < 0.01	1.00E00	1.00E00
detection of mechanical stimulus involved in sensory perception of touch (GO:0050976)	2	0	.01	-	 < 0.01	1.00E00	1.00E00
sensory perception of touch (GO:0050975)	4	0	.03	-	 < 0.01	1.00E00	1.00E00
detection of mechanical stimulus involved in equilibrioception (GO:0050973)	1	0	.01	-	 < 0.01	1.00E00	1.00E00
collateral sprouting in absence of injury (GO:0048669)	2	0	.01	-	 < 0.01	1.00E00	1.00E00
collateral sprouting (GO:0048668)	8	0	.05	-	 < 0.01	1.00E00	1.00E00
positive regulation of synapse maturation (GO:0090129)	9	0	.06	-	 < 0.01	1.00E00	1.00E00
regulation of synapse maturation (GO:0090128)	14	0	.09	-	 < 0.01	1.00E00	1.00E00
neuron fate specification (GO:0048665)	32	0	.21	-	 < 0.01	1.00E00	1.00E00
neuron fate determination (GO:0048664)	8	0	.05	-	 < 0.01	1.00E00	1.00E00
protein-containing complex assembly involved in synapse maturation (GO:0090126)	1	0	.01	-	 < 0.01	1.00E00	1.00E00
neuron fate commitment (GO:0048663)	66	0	.43	-	 < 0.01	1.00E00	1.00E00
negative regulation of smooth muscle cell proliferation (GO:0048662)	46	0	.30	-	 < 0.01	1.00E00	1.00E00
cholesterol ester hydrolysis involved in cholesterol transport (GO:0090122)	1	0	.01	-	 < 0.01	1.00E00	1.00E00
histone H3-K36 demethylation (GO:0070544)	10	0	.07	-	 < 0.01	1.00E00	1.00E00
response to linoleic acid (GO:0070543)	2	0	.01	-	 < 0.01	1.00E00	1.00E00
response to platinum ion (GO:0070541)	3	0	.02	-	 < 0.01	1.00E00	1.00E00
detection of chemical stimulus involved in sensory perception of pain (GO:0050968)	3	0	.02	-	 < 0.01	1.00E00	1.00E00
detection of mechanical stimulus involved in sensory perception of pain (GO:0050966)	13	0	.08	-	 < 0.01	1.00E00	1.00E00
detection of temperature stimulus involved in sensory perception of pain (GO:0050965)	18	0	.12	-	 < 0.01	1.00E00	1.00E00
detection of calcium ion (GO:0005513)	14	0	.09	-	 < 0.01	1.00E00	1.00E00
smooth muscle cell proliferation (GO:0048659)	3	0	.02	-	 < 0.01	1.00E00	1.00E00
detection of light stimulus involved in sensory perception (GO:0050962)	20	0	.13	-	 < 0.01	1.00E00	1.00E00
detection of temperature stimulus involved in sensory perception (GO:0050961)	19	0	.12	-	 < 0.01	1.00E00	1.00E00
detection of temperature stimulus involved in thermoception (GO:0050960)	2	0	.01	-	 < 0.01	1.00E00	1.00E00
vesicle-mediated cholesterol transport (GO:0090119)	2	0	.01	-	 < 0.01	1.00E00	1.00E00
receptor-mediated endocytosis involved in cholesterol transport (GO:0090118)	3	0	.02	-	 < 0.01	1.00E00	1.00E00
C-5 methylation of cytosine (GO:0090116)	4	0	.03	-	 < 0.01	1.00E00	1.00E00
regulation of ER to Golgi vesicle-mediated transport by GTP hydrolysis (GO:0090113)	4	0	.03	-	 < 0.01	1.00E00	1.00E00
COPII-coated vesicle cargo loading (GO:0090110)	14	0	.09	-	 < 0.01	1.00E00	1.00E00
histone H2A K63-linked deubiquitination (GO:0070537)	3	0	.02	-	 < 0.01	1.00E00	1.00E00
protein K63-linked deubiquitination (GO:0070536)	33	0	.22	-	 < 0.01	1.00E00	1.00E00
histone H2A K63-linked ubiquitination (GO:0070535)	2	0	.01	-	 < 0.01	1.00E00	1.00E00
protein K63-linked ubiquitination (GO:0070534)	44	0	.29	-	 < 0.01	1.00E00	1.00E00
equilibrioception (GO:0050957)	10	0	.07	-	 < 0.01	1.00E00	1.00E00
thermoception (GO:0050955)	4	0	.03	-	 < 0.01	1.00E00	1.00E00
sensory perception of temperature stimulus (GO:0050951)	25	0	.16	-	 < 0.01	1.00E00	1.00E00
positive regulation of high-density lipoprotein particle assembly (GO:0090108)	2	0	.01	-	 < 0.01	1.00E00	1.00E00
animal organ formation (GO:0048645)	36	0	.23	-	 < 0.01	1.00E00	1.00E00
regulation of high-density lipoprotein particle assembly (GO:0090107)	3	0	.02	-	 < 0.01	1.00E00	1.00E00
positive regulation of skeletal muscle tissue development (GO:0048643)	19	0	.12	-	 < 0.01	1.00E00	1.00E00
negative regulation of skeletal muscle tissue development (GO:0048642)	4	0	.03	-	 < 0.01	1.00E00	1.00E00
regulation of skeletal muscle tissue development (GO:0048641)	25	0	.16	-	 < 0.01	1.00E00	1.00E00
cochlea morphogenesis (GO:0090103)	25	0	.16	-	 < 0.01	1.00E00	1.00E00
negative regulation of developmental growth (GO:0048640)	105	0	.68	-	 < 0.01	1.00E00	1.00E00
protein kinase C signaling (GO:0070528)	15	0	.10	-	 < 0.01	1.00E00	1.00E00
tRNA threonylcarbamoyladenosine metabolic process (GO:0070525)	16	0	.10	-	 < 0.01	1.00E00	1.00E00
response to ceramide (GO:0106096)	1	0	.01	-	 < 0.01	1.00E00	1.00E00
positive regulation of pigment cell differentiation (GO:0050942)	7	0	.05	-	 < 0.01	1.00E00	1.00E00
positive regulation of muscle organ development (GO:0048636)	22	0	.14	-	 < 0.01	1.00E00	1.00E00
glial cell projection elongation (GO:0106091)	2	0	.01	-	 < 0.01	1.00E00	1.00E00
negative regulation of muscle organ development (GO:0048635)	12	0	.08	-	 < 0.01	1.00E00	1.00E00
regulation of muscle organ development (GO:0048634)	44	0	.29	-	 < 0.01	1.00E00	1.00E00
positive regulation of skeletal muscle tissue growth (GO:0048633)	3	0	.02	-	 < 0.01	1.00E00	1.00E00
negative regulation of skeletal muscle tissue growth (GO:0048632)	2	0	.01	-	 < 0.01	1.00E00	1.00E00
regulation of skeletal muscle tissue growth (GO:0048631)	5	0	.03	-	 < 0.01	1.00E00	1.00E00
skeletal muscle tissue growth (GO:0048630)	3	0	.02	-	 < 0.01	1.00E00	1.00E00
cell wall disruption in other organism (GO:0044278)	4	0	.03	-	 < 0.01	1.00E00	1.00E00
sulfur compound catabolic process (GO:0044273)	59	0	.38	-	 < 0.01	1.00E00	1.00E00
sulfur compound biosynthetic process (GO:0044272)	186	0	1.21	-	 < 0.01	6.37E-01	1.00E00
positive regulation of histone H4-K20 methylation (GO:0070512)	1	0	.01	-	 < 0.01	1.00E00	1.00E00
regulation of histone H4-K20 methylation (GO:0070510)	1	0	.01	-	 < 0.01	1.00E00	1.00E00
negative regulation of cell adhesion involved in sprouting angiogenesis (GO:0106089)	1	0	.01	-	 < 0.01	1.00E00	1.00E00
regulation of cell adhesion involved in sprouting angiogenesis (GO:0106088)	1	0	.01	-	 < 0.01	1.00E00	1.00E00
regulation of pigment cell differentiation (GO:0050932)	8	0	.05	-	 < 0.01	1.00E00	1.00E00
pigment cell differentiation (GO:0050931)	32	0	.21	-	 < 0.01	1.00E00	1.00E00
myoblast development (GO:0048627)	3	0	.02	-	 < 0.01	1.00E00	1.00E00
induction of positive chemotaxis (GO:0050930)	15	0	.10	-	 < 0.01	1.00E00	1.00E00
myoblast fate commitment (GO:0048625)	5	0	.03	-	 < 0.01	1.00E00	1.00E00
post-embryonic digestive tract morphogenesis (GO:0048621)	1	0	.01	-	 < 0.01	1.00E00	1.00E00
glycerol ether catabolic process (GO:0044269)	2	0	.01	-	 < 0.01	1.00E00	1.00E00
protein-DNA complex remodeling (GO:0001120)	2	0	.01	-	 < 0.01	1.00E00	1.00E00
cellular polysaccharide metabolic process (GO:0044264)	83	0	.54	-	 < 0.01	1.00E00	1.00E00
cholesterol import (GO:0070508)	6	0	.04	-	 < 0.01	1.00E00	1.00E00
positive regulation of DNA-dependent DNA replication initiation (GO:0032298)	2	0	.01	-	 < 0.01	1.00E00	1.00E00
induction of negative chemotaxis (GO:0050929)	1	0	.01	-	 < 0.01	1.00E00	1.00E00
negative regulation of positive chemotaxis (GO:0050928)	1	0	.01	-	 < 0.01	1.00E00	1.00E00
positive regulation of positive chemotaxis (GO:0050927)	25	0	.16	-	 < 0.01	1.00E00	1.00E00
regulation of positive chemotaxis (GO:0050926)	26	0	.17	-	 < 0.01	1.00E00	1.00E00
negative regulation of negative chemotaxis (GO:0050925)	2	0	.01	-	 < 0.01	1.00E00	1.00E00
positive regulation of negative chemotaxis (GO:0050924)	1	0	.01	-	 < 0.01	1.00E00	1.00E00
mitochondrial RNA modification (GO:1900864)	9	0	.06	-	 < 0.01	1.00E00	1.00E00
regulation of negative chemotaxis (GO:0050923)	4	0	.03	-	 < 0.01	1.00E00	1.00E00
aminoacyl-tRNA metabolism involved in translational fidelity (GO:0106074)	18	0	.12	-	 < 0.01	1.00E00	1.00E00
embryonic foregut morphogenesis (GO:0048617)	9	0	.06	-	 < 0.01	1.00E00	1.00E00
negative regulation of adenylate cyclase-activating G protein-coupled receptor signaling pathway (GO:0106072)	9	0	.06	-	 < 0.01	1.00E00	1.00E00
positive regulation of adenylate cyclase-activating G protein-coupled receptor signaling pathway (GO:0106071)	5	0	.03	-	 < 0.01	1.00E00	1.00E00
regulation of adenylate cyclase-activating G protein-coupled receptor signaling pathway (GO:0106070)	12	0	.08	-	 < 0.01	1.00E00	1.00E00
embryonic ectodermal digestive tract morphogenesis (GO:0048613)	1	0	.01	-	 < 0.01	1.00E00	1.00E00
transcription open complex formation at RNA polymerase II promoter (GO:0001113)	1	0	.01	-	 < 0.01	1.00E00	1.00E00
DNA-templated transcription open complex formation (GO:0001112)	2	0	.01	-	 < 0.01	1.00E00	1.00E00
embryonic ectodermal digestive tract development (GO:0048611)	2	0	.01	-	 < 0.01	1.00E00	1.00E00
intestinal lipid catabolic process (GO:0044258)	2	0	.01	-	 < 0.01	1.00E00	1.00E00
peripheral nervous system myelin maintenance (GO:0032287)	8	0	.05	-	 < 0.01	1.00E00	1.00E00
central nervous system myelin maintenance (GO:0032286)	4	0	.03	-	 < 0.01	1.00E00	1.00E00
positive chemotaxis (GO:0050918)	48	0	.31	-	 < 0.01	1.00E00	1.00E00
sensory perception of umami taste (GO:0050917)	6	0	.04	-	 < 0.01	1.00E00	1.00E00
sensory perception of sweet taste (GO:0050916)	6	0	.04	-	 < 0.01	1.00E00	1.00E00
sensory perception of sour taste (GO:0050915)	5	0	.03	-	 < 0.01	1.00E00	1.00E00
sensory perception of bitter taste (GO:0050913)	41	0	.27	-	 < 0.01	1.00E00	1.00E00
detection of chemical stimulus involved in sensory perception of taste (GO:0050912)	42	0	.27	-	 < 0.01	1.00E00	1.00E00
regulation of cobalamin metabolic process (GO:0106064)	1	0	.01	-	 < 0.01	1.00E00	1.00E00
detection of chemical stimulus involved in sensory perception of smell (GO:0050911)	440	0	2.87	-	 < 0.01	1.22E-01	1.00E00
negative regulation of exit from mitosis (GO:0001100)	1	0	.01	-	 < 0.01	1.00E00	1.00E00
cellular polysaccharide catabolic process (GO:0044247)	20	0	.13	-	 < 0.01	1.00E00	1.00E00
polysaccharide digestion (GO:0044245)	6	0	.04	-	 < 0.01	1.00E00	1.00E00
cellular lipid catabolic process (GO:0044242)	206	0	1.34	-	 < 0.01	6.47E-01	1.00E00
lipid digestion (GO:0044241)	15	0	.10	-	 < 0.01	1.00E00	1.00E00
positive regulation of gonadotropin secretion (GO:0032278)	6	0	.04	-	 < 0.01	1.00E00	1.00E00
negative regulation of gonadotropin secretion (GO:0032277)	8	0	.05	-	 < 0.01	1.00E00	1.00E00
regulation of gonadotropin secretion (GO:0032276)	11	0	.07	-	 < 0.01	1.00E00	1.00E00
luteinizing hormone secretion (GO:0032275)	4	0	.03	-	 < 0.01	1.00E00	1.00E00
gonadotropin secretion (GO:0032274)	5	0	.03	-	 < 0.01	1.00E00	1.00E00
sensory perception of taste (GO:0050909)	66	0	.43	-	 < 0.01	1.00E00	1.00E00
detection of light stimulus involved in visual perception (GO:0050908)	20	0	.13	-	 < 0.01	1.00E00	1.00E00
negative regulation of protein polymerization (GO:0032272)	74	0	.48	-	 < 0.01	1.00E00	1.00E00
detection of chemical stimulus involved in sensory perception (GO:0050907)	485	0	3.16	-	 < 0.01	8.00E-02	1.00E00
positive regulation of calcineurin-mediated signaling (GO:0106058)	16	0	.10	-	 < 0.01	1.00E00	1.00E00
negative regulation of calcineurin-mediated signaling (GO:0106057)	15	0	.10	-	 < 0.01	1.00E00	1.00E00
diapedesis (GO:0050904)	7	0	.05	-	 < 0.01	1.00E00	1.00E00
regulation of calcineurin-mediated signaling (GO:0106056)	36	0	.23	-	 < 0.01	1.00E00	1.00E00
leukocyte adhesive activation (GO:0050902)	2	0	.01	-	 < 0.01	1.00E00	1.00E00
leukocyte tethering or rolling (GO:0050901)	19	0	.12	-	 < 0.01	1.00E00	1.00E00
IMP salvage (GO:0032264)	4	0	.03	-	 < 0.01	1.00E00	1.00E00
GMP salvage (GO:0032263)	1	0	.01	-	 < 0.01	1.00E00	1.00E00
pyrimidine nucleotide salvage (GO:0032262)	5	0	.03	-	 < 0.01	1.00E00	1.00E00
regulation of cellular response to osmotic stress (GO:0106049)	11	0	.07	-	 < 0.01	1.00E00	1.00E00
purine nucleotide salvage (GO:0032261)	7	0	.05	-	 < 0.01	1.00E00	1.00E00
spermidine deacetylation (GO:0106048)	1	0	.01	-	 < 0.01	1.00E00	1.00E00
polyamine deacetylation (GO:0106047)	1	0	.01	-	 < 0.01	1.00E00	1.00E00
guanine deglycation, glyoxal removal (GO:0106046)	1	0	.01	-	 < 0.01	1.00E00	1.00E00
guanine deglycation, methylglyoxal removal (GO:0106045)	1	0	.01	-	 < 0.01	1.00E00	1.00E00
guanine deglycation (GO:0106044)	1	0	.01	-	 < 0.01	1.00E00	1.00E00
regulation of GABA-A receptor activity (GO:0106040)	1	0	.01	-	 < 0.01	1.00E00	1.00E00
dense core granule localization (GO:0032253)	9	0	.06	-	 < 0.01	1.00E00	1.00E00
secretory granule localization (GO:0032252)	11	0	.07	-	 < 0.01	1.00E00	1.00E00
positive regulation of membrane depolarization during cardiac muscle cell action potential (GO:1900827)	1	0	.01	-	 < 0.01	1.00E00	1.00E00
negative regulation of membrane depolarization during cardiac muscle cell action potential (GO:1900826)	1	0	.01	-	 < 0.01	1.00E00	1.00E00
regulation of membrane depolarization during cardiac muscle cell action potential (GO:1900825)	5	0	.03	-	 < 0.01	1.00E00	1.00E00
protein maturation by [4Fe-4S] cluster transfer (GO:0106035)	6	0	.04	-	 < 0.01	1.00E00	1.00E00
protein maturation by [2Fe-2S] cluster transfer (GO:0106034)	2	0	.01	-	 < 0.01	1.00E00	1.00E00
CTP salvage (GO:0044211)	3	0	.02	-	 < 0.01	1.00E00	1.00E00
'de novo' CTP biosynthetic process (GO:0044210)	2	0	.01	-	 < 0.01	1.00E00	1.00E00
positive regulation of nucleoside transport (GO:0032244)	1	0	.01	-	 < 0.01	1.00E00	1.00E00
negative regulation of nucleoside transport (GO:0032243)	1	0	.01	-	 < 0.01	1.00E00	1.00E00
regulation of nucleoside transport (GO:0032242)	2	0	.01	-	 < 0.01	1.00E00	1.00E00
positive regulation of nucleobase-containing compound transport (GO:0032241)	9	0	.06	-	 < 0.01	1.00E00	1.00E00
neuron projection retraction (GO:0106028)	1	0	.01	-	 < 0.01	1.00E00	1.00E00
negative regulation of nucleobase-containing compound transport (GO:0032240)	3	0	.02	-	 < 0.01	1.00E00	1.00E00
neuron projection organization (GO:0106027)	40	0	.26	-	 < 0.01	1.00E00	1.00E00
positive regulation of vesicle docking (GO:0106022)	1	0	.01	-	 < 0.01	1.00E00	1.00E00
regulation of vesicle docking (GO:0106020)	3	0	.02	-	 < 0.01	1.00E00	1.00E00
AMP salvage (GO:0044209)	2	0	.01	-	 < 0.01	1.00E00	1.00E00
'de novo' AMP biosynthetic process (GO:0044208)	3	0	.02	-	 < 0.01	1.00E00	1.00E00
UMP salvage (GO:0044206)	5	0	.03	-	 < 0.01	1.00E00	1.00E00
'de novo' UMP biosynthetic process (GO:0044205)	4	0	.03	-	 < 0.01	1.00E00	1.00E00
regulation of nucleobase-containing compound transport (GO:0032239)	19	0	.12	-	 < 0.01	1.00E00	1.00E00
adenosine transport (GO:0032238)	3	0	.02	-	 < 0.01	1.00E00	1.00E00
activation of store-operated calcium channel activity (GO:0032237)	6	0	.04	-	 < 0.01	1.00E00	1.00E00
positive regulation of actin filament bundle assembly (GO:0032233)	65	0	.42	-	 < 0.01	1.00E00	1.00E00
negative regulation of actin filament bundle assembly (GO:0032232)	30	0	.20	-	 < 0.01	1.00E00	1.00E00
regulation of actin filament bundle assembly (GO:0032231)	104	0	.68	-	 < 0.01	1.00E00	1.00E00
positive regulation of synaptic transmission, GABAergic (GO:0032230)	15	0	.10	-	 < 0.01	1.00E00	1.00E00
positive regulation of inflammatory response to wounding (GO:0106016)	2	0	.01	-	 < 0.01	1.00E00	1.00E00
negative regulation of inflammatory response to wounding (GO:0106015)	2	0	.01	-	 < 0.01	1.00E00	1.00E00
regulation of inflammatory response to wounding (GO:0106014)	4	0	.03	-	 < 0.01	1.00E00	1.00E00
negative regulation of synaptic transmission, GABAergic (GO:0032229)	7	0	.05	-	 < 0.01	1.00E00	1.00E00
regulation of synaptic transmission, GABAergic (GO:0032228)	37	0	.24	-	 < 0.01	1.00E00	1.00E00
negative regulation of synaptic transmission, dopaminergic (GO:0032227)	2	0	.01	-	 < 0.01	1.00E00	1.00E00
positive regulation of synaptic transmission, dopaminergic (GO:0032226)	4	0	.03	-	 < 0.01	1.00E00	1.00E00
regulation of synaptic transmission, dopaminergic (GO:0032225)	9	0	.06	-	 < 0.01	1.00E00	1.00E00
positive regulation of synaptic transmission, cholinergic (GO:0032224)	5	0	.03	-	 < 0.01	1.00E00	1.00E00
negative regulation of synaptic transmission, cholinergic (GO:0032223)	1	0	.01	-	 < 0.01	1.00E00	1.00E00
regulation of synaptic transmission, cholinergic (GO:0032222)	8	0	.05	-	 < 0.01	1.00E00	1.00E00
RNA 5'-cap (guanine-N7)-methylation (GO:0106005)	3	0	.02	-	 < 0.01	1.00E00	1.00E00
tRNA (guanine-N7)-methylation (GO:0106004)	2	0	.01	-	 < 0.01	1.00E00	1.00E00
intestinal hexose absorption (GO:0106001)	6	0	.04	-	 < 0.01	1.00E00	1.00E00
riboflavin transport (GO:0032218)	5	0	.03	-	 < 0.01	1.00E00	1.00E00
negative regulation of telomere maintenance via semi-conservative replication (GO:0032214)	2	0	.01	-	 < 0.01	1.00E00	1.00E00
regulation of telomere maintenance via semi-conservative replication (GO:0032213)	2	0	.01	-	 < 0.01	1.00E00	1.00E00
positive regulation of telomere maintenance via telomerase (GO:0032212)	34	0	.22	-	 < 0.01	1.00E00	1.00E00
negative regulation of telomere maintenance via telomerase (GO:0032211)	21	0	.14	-	 < 0.01	1.00E00	1.00E00
regulation of telomere maintenance via telomerase (GO:0032210)	54	0	.35	-	 < 0.01	1.00E00	1.00E00
negative regulation of telomere maintenance via recombination (GO:0032208)	1	0	.01	-	 < 0.01	1.00E00	1.00E00
regulation of telomere maintenance via recombination (GO:0032207)	1	0	.01	-	 < 0.01	1.00E00	1.00E00
positive regulation of telomere maintenance (GO:0032206)	50	0	.33	-	 < 0.01	1.00E00	1.00E00
negative regulation of telomere maintenance (GO:0032205)	36	0	.23	-	 < 0.01	1.00E00	1.00E00
regulation of telomere maintenance (GO:0032204)	81	0	.53	-	 < 0.01	1.00E00	1.00E00
telomere formation via telomerase (GO:0032203)	1	0	.01	-	 < 0.01	1.00E00	1.00E00
telomere assembly (GO:0032202)	5	0	.03	-	 < 0.01	1.00E00	1.00E00
telomere maintenance via semi-conservative replication (GO:0032201)	38	0	.25	-	 < 0.01	1.00E00	1.00E00
telomere organization (GO:0032200)	104	0	.68	-	 < 0.01	1.00E00	1.00E00
positive regulation of polysome binding (GO:1905698)	1	0	.01	-	 < 0.01	1.00E00	1.00E00
regulation of polysome binding (GO:1905696)	2	0	.01	-	 < 0.01	1.00E00	1.00E00
positive regulation of phosphatidic acid biosynthetic process (GO:1905695)	1	0	.01	-	 < 0.01	1.00E00	1.00E00
regulation of phosphatidic acid biosynthetic process (GO:1905693)	1	0	.01	-	 < 0.01	1.00E00	1.00E00
regulation of nerve growth factor receptor activity (GO:0051394)	1	0	.01	-	 < 0.01	1.00E00	1.00E00
tRNA acetylation (GO:0051391)	1	0	.01	-	 < 0.01	1.00E00	1.00E00
positive regulation of diacylglycerol kinase activity (GO:1905689)	1	0	.01	-	 < 0.01	1.00E00	1.00E00
regulation of diacylglycerol kinase activity (GO:1905687)	1	0	.01	-	 < 0.01	1.00E00	1.00E00
regulation of plasma membrane repair (GO:1905684)	3	0	.02	-	 < 0.01	1.00E00	1.00E00
inactivation of MAPKK activity (GO:0051389)	2	0	.01	-	 < 0.01	1.00E00	1.00E00
positive regulation of neurotrophin TRK receptor signaling pathway (GO:0051388)	7	0	.05	-	 < 0.01	1.00E00	1.00E00
neurotransmitter receptor transport, endosome to postsynaptic membrane (GO:0098887)	8	0	.05	-	 < 0.01	1.00E00	1.00E00
negative regulation of neurotrophin TRK receptor signaling pathway (GO:0051387)	4	0	.03	-	 < 0.01	1.00E00	1.00E00
modification of dendritic spine (GO:0098886)	2	0	.01	-	 < 0.01	1.00E00	1.00E00
regulation of neurotrophin TRK receptor signaling pathway (GO:0051386)	14	0	.09	-	 < 0.01	1.00E00	1.00E00
modification of postsynaptic actin cytoskeleton (GO:0098885)	3	0	.02	-	 < 0.01	1.00E00	1.00E00
response to mineralocorticoid (GO:0051385)	33	0	.22	-	 < 0.01	1.00E00	1.00E00
postsynaptic neurotransmitter receptor internalization (GO:0098884)	7	0	.05	-	 < 0.01	1.00E00	1.00E00
synapse pruning (GO:0098883)	8	0	.05	-	 < 0.01	1.00E00	1.00E00
kinetochore organization (GO:0051383)	19	0	.12	-	 < 0.01	1.00E00	1.00E00
kinetochore assembly (GO:0051382)	14	0	.09	-	 < 0.01	1.00E00	1.00E00
maintenance of postsynaptic specialization structure (GO:0098880)	7	0	.05	-	 < 0.01	1.00E00	1.00E00
RNA localization to chromatin (GO:1990280)	1	0	.01	-	 < 0.01	1.00E00	1.00E00
positive regulation of adaptive immune memory response (GO:1905676)	1	0	.01	-	 < 0.01	1.00E00	1.00E00
negative regulation of adaptive immune memory response (GO:1905675)	2	0	.01	-	 < 0.01	1.00E00	1.00E00
regulation of adaptive immune memory response (GO:1905674)	3	0	.02	-	 < 0.01	1.00E00	1.00E00
positive regulation of lysosome organization (GO:1905673)	1	0	.01	-	 < 0.01	1.00E00	1.00E00
regulation of lysosome organization (GO:1905671)	4	0	.03	-	 < 0.01	1.00E00	1.00E00
neurotransmitter receptor transport to plasma membrane (GO:0098877)	14	0	.09	-	 < 0.01	1.00E00	1.00E00
action potential propagation (GO:0098870)	7	0	.05	-	 < 0.01	1.00E00	1.00E00
positive regulation of protein localization to endosome (GO:1905668)	13	0	.08	-	 < 0.01	1.00E00	1.00E00
negative regulation of protein localization to endosome (GO:1905667)	1	0	.01	-	 < 0.01	1.00E00	1.00E00
regulation of protein localization to endosome (GO:1905666)	14	0	.09	-	 < 0.01	1.00E00	1.00E00
positive regulation of calcium ion import across plasma membrane (GO:1905665)	3	0	.02	-	 < 0.01	1.00E00	1.00E00
regulation of calcium ion import across plasma membrane (GO:1905664)	5	0	.03	-	 < 0.01	1.00E00	1.00E00
positive regulation of telomerase RNA reverse transcriptase activity (GO:1905663)	2	0	.01	-	 < 0.01	1.00E00	1.00E00
negative regulation of telomerase RNA reverse transcriptase activity (GO:1905662)	1	0	.01	-	 < 0.01	1.00E00	1.00E00
cellular oxidant detoxification (GO:0098869)	95	0	.62	-	 < 0.01	1.00E00	1.00E00
regulation of telomerase RNA reverse transcriptase activity (GO:1905661)	3	0	.02	-	 < 0.01	1.00E00	1.00E00
bone growth (GO:0098868)	29	0	.19	-	 < 0.01	1.00E00	1.00E00
intramembranous bone growth (GO:0098867)	1	0	.01	-	 < 0.01	1.00E00	1.00E00
response to transition metal nanoparticle (GO:1990267)	1	0	.01	-	 < 0.01	1.00E00	1.00E00
cellular response to potassium ion starvation (GO:0051365)	2	0	.01	-	 < 0.01	1.00E00	1.00E00
neutrophil migration (GO:1990266)	90	0	.59	-	 < 0.01	1.00E00	1.00E00
peptidyl-tyrosine dephosphorylation involved in inactivation of protein kinase activity (GO:1990264)	8	0	.05	-	 < 0.01	1.00E00	1.00E00
anti-Mullerian hormone signaling pathway (GO:1990262)	1	0	.01	-	 < 0.01	1.00E00	1.00E00
pre-mRNA catabolic process (GO:1990261)	1	0	.01	-	 < 0.01	1.00E00	1.00E00
positive regulation of artery morphogenesis (GO:1905653)	5	0	.03	-	 < 0.01	1.00E00	1.00E00
regulation of artery morphogenesis (GO:1905651)	5	0	.03	-	 < 0.01	1.00E00	1.00E00
negative regulation of hydrogen peroxide-mediated programmed cell death (GO:1901299)	5	0	.03	-	 < 0.01	1.00E00	1.00E00
regulation of hydrogen peroxide-mediated programmed cell death (GO:1901298)	9	0	.06	-	 < 0.01	1.00E00	1.00E00
intestinal lipid absorption (GO:0098856)	12	0	.08	-	 < 0.01	1.00E00	1.00E00
positive regulation of canonical Wnt signaling pathway involved in cardiac muscle cell fate commitment (GO:1901297)	1	0	.01	-	 < 0.01	1.00E00	1.00E00
histone glutamine methylation (GO:1990258)	4	0	.03	-	 < 0.01	1.00E00	1.00E00
negative regulation of canonical Wnt signaling pathway involved in cardiac muscle cell fate commitment (GO:1901296)	1	0	.01	-	 < 0.01	1.00E00	1.00E00
proprioception involved in equilibrioception (GO:0051355)	1	0	.01	-	 < 0.01	1.00E00	1.00E00
regulation of canonical Wnt signaling pathway involved in cardiac muscle cell fate commitment (GO:1901295)	2	0	.01	-	 < 0.01	1.00E00	1.00E00
signal clustering (GO:1990256)	1	0	.01	-	 < 0.01	1.00E00	1.00E00
negative regulation of oxidoreductase activity (GO:0051354)	33	0	.22	-	 < 0.01	1.00E00	1.00E00
positive regulation of oxidoreductase activity (GO:0051353)	57	0	.37	-	 < 0.01	1.00E00	1.00E00
negative regulation of ligase activity (GO:0051352)	2	0	.01	-	 < 0.01	1.00E00	1.00E00
positive regulation of ligase activity (GO:0051351)	10	0	.07	-	 < 0.01	1.00E00	1.00E00
negative regulation of double-strand break repair via single-strand annealing (GO:1901291)	1	0	.01	-	 < 0.01	1.00E00	1.00E00
negative regulation of lyase activity (GO:0051350)	24	0	.16	-	 < 0.01	1.00E00	1.00E00
proline import across plasma membrane (GO:1905647)	2	0	.01	-	 < 0.01	1.00E00	1.00E00
positive regulation of DNA methylation (GO:1905643)	4	0	.03	-	 < 0.01	1.00E00	1.00E00
negative regulation of DNA methylation (GO:1905642)	2	0	.01	-	 < 0.01	1.00E00	1.00E00
positive regulation of lyase activity (GO:0051349)	24	0	.16	-	 < 0.01	1.00E00	1.00E00
post-embryonic animal morphogenesis (GO:0009886)	14	0	.09	-	 < 0.01	1.00E00	1.00E00
negative regulation of transferase activity (GO:0051348)	298	0	1.94	-	 < 0.01	2.71E-01	1.00E00
regulation of transcription from RNA polymerase II promoter in response to DNA damage (GO:1990248)	1	0	.01	-	 < 0.01	1.00E00	1.00E00
negative regulation of cyclic-nucleotide phosphodiesterase activity (GO:0051344)	6	0	.04	-	 < 0.01	1.00E00	1.00E00
histone H2A-T120 phosphorylation (GO:1990245)	1	0	.01	-	 < 0.01	1.00E00	1.00E00
positive regulation of cyclic-nucleotide phosphodiesterase activity (GO:0051343)	5	0	.03	-	 < 0.01	1.00E00	1.00E00
embryonic pattern specification (GO:0009880)	71	0	.46	-	 < 0.01	1.00E00	1.00E00
regulation of cyclic-nucleotide phosphodiesterase activity (GO:0051342)	10	0	.07	-	 < 0.01	1.00E00	1.00E00
regulation of ligase activity (GO:0051340)	12	0	.08	-	 < 0.01	1.00E00	1.00E00
positive regulation of RNA polymerase II regulatory region sequence-specific DNA binding (GO:1905636)	4	0	.03	-	 < 0.01	1.00E00	1.00E00
regulation of protein localization to chromatin (GO:1905634)	8	0	.05	-	 < 0.01	1.00E00	1.00E00
regulation of lyase activity (GO:0051339)	50	0	.33	-	 < 0.01	1.00E00	1.00E00
folate transmembrane transport (GO:0098838)	6	0	.04	-	 < 0.01	1.00E00	1.00E00
intestinal folate absorption (GO:0098829)	1	0	.01	-	 < 0.01	1.00E00	1.00E00
mitotic interphase (GO:0051329)	79	0	.52	-	 < 0.01	1.00E00	1.00E00
modulation of inhibitory postsynaptic potential (GO:0098828)	7	0	.05	-	 < 0.01	1.00E00	1.00E00
paranodal junction maintenance (GO:1990227)	1	0	.01	-	 < 0.01	1.00E00	1.00E00
interphase (GO:0051325)	79	0	.52	-	 < 0.01	1.00E00	1.00E00
carbohydrate derivative transport (GO:1901264)	93	0	.61	-	 < 0.01	1.00E00	1.00E00
peptidyl-cysteine modification to L-cysteine persulfide (GO:0098822)	1	0	.01	-	 < 0.01	1.00E00	1.00E00
meiotic cell cycle (GO:0051321)	227	0	1.48	-	 < 0.01	4.10E-01	1.00E00
S phase (GO:0051320)	65	0	.42	-	 < 0.01	1.00E00	1.00E00
positive regulation of miRNA mediated inhibition of translation (GO:1905618)	7	0	.05	-	 < 0.01	1.00E00	1.00E00
regulation of miRNA mediated inhibition of translation (GO:1905616)	7	0	.05	-	 < 0.01	1.00E00	1.00E00
positive regulation of mRNA cap binding (GO:1905612)	1	0	.01	-	 < 0.01	1.00E00	1.00E00
G2 phase (GO:0051319)	3	0	.02	-	 < 0.01	1.00E00	1.00E00
regulation of mRNA cap binding (GO:1905610)	1	0	.01	-	 < 0.01	1.00E00	1.00E00
G1 phase (GO:0051318)	21	0	.14	-	 < 0.01	1.00E00	1.00E00
positive regulation of macrophage colony-stimulating factor production (GO:1901258)	3	0	.02	-	 < 0.01	1.00E00	1.00E00
negative regulation of macrophage colony-stimulating factor production (GO:1901257)	1	0	.01	-	 < 0.01	1.00E00	1.00E00
attachment of spindle microtubules to kinetochore involved in meiotic chromosome segregation (GO:0051316)	1	0	.01	-	 < 0.01	1.00E00	1.00E00
regulation of macrophage colony-stimulating factor production (GO:1901256)	5	0	.03	-	 < 0.01	1.00E00	1.00E00
attachment of mitotic spindle microtubules to kinetochore (GO:0051315)	12	0	.08	-	 < 0.01	1.00E00	1.00E00
spontaneous synaptic transmission (GO:0098814)	8	0	.05	-	 < 0.01	1.00E00	1.00E00
nucleotide-excision repair involved in interstrand cross-link repair (GO:1901255)	2	0	.01	-	 < 0.01	1.00E00	1.00E00
nuclear chromosome segregation (GO:0098813)	217	0	1.42	-	 < 0.01	4.09E-01	1.00E00
positive regulation of intracellular transport of viral material (GO:1901254)	1	0	.01	-	 < 0.01	1.00E00	1.00E00
negative regulation of intracellular transport of viral material (GO:1901253)	2	0	.01	-	 < 0.01	1.00E00	1.00E00
regulation of intracellular transport of viral material (GO:1901252)	3	0	.02	-	 < 0.01	1.00E00	1.00E00
meiotic metaphase plate congression (GO:0051311)	1	0	.01	-	 < 0.01	1.00E00	1.00E00
positive regulation of lung goblet cell differentiation (GO:1901251)	1	0	.01	-	 < 0.01	1.00E00	1.00E00
metaphase plate congression (GO:0051310)	55	0	.36	-	 < 0.01	1.00E00	1.00E00
positive regulation of metanephric cap mesenchymal cell proliferation (GO:0090096)	1	0	.01	-	 < 0.01	1.00E00	1.00E00
regulation of metanephric cap mesenchymal cell proliferation (GO:0090095)	1	0	.01	-	 < 0.01	1.00E00	1.00E00
metanephric cap mesenchymal cell proliferation involved in metanephros development (GO:0090094)	1	0	.01	-	 < 0.01	1.00E00	1.00E00
positive regulation of presynapse assembly (GO:1905608)	2	0	.01	-	 < 0.01	1.00E00	1.00E00
negative regulation of presynapse assembly (GO:1905607)	1	0	.01	-	 < 0.01	1.00E00	1.00E00
positive regulation of extracellular matrix disassembly (GO:0090091)	8	0	.05	-	 < 0.01	1.00E00	1.00E00
negative regulation of blood-brain barrier permeability (GO:1905604)	3	0	.02	-	 < 0.01	1.00E00	1.00E00
positive regulation of receptor-mediated endocytosis involved in cholesterol transport (GO:1905602)	2	0	.01	-	 < 0.01	1.00E00	1.00E00
negative regulation of receptor-mediated endocytosis involved in cholesterol transport (GO:1905601)	2	0	.01	-	 < 0.01	1.00E00	1.00E00
female meiosis chromosome separation (GO:0051309)	2	0	.01	-	 < 0.01	1.00E00	1.00E00
regulation of lung goblet cell differentiation (GO:1901249)	1	0	.01	-	 < 0.01	1.00E00	1.00E00
regulation of receptor-mediated endocytosis involved in cholesterol transport (GO:1905600)	4	0	.03	-	 < 0.01	1.00E00	1.00E00
male meiosis chromosome separation (GO:0051308)	1	0	.01	-	 < 0.01	1.00E00	1.00E00
positive regulation of lung ciliated cell differentiation (GO:1901248)	1	0	.01	-	 < 0.01	1.00E00	1.00E00
meiotic chromosome separation (GO:0051307)	22	0	.14	-	 < 0.01	1.00E00	1.00E00
negative regulation of lung ciliated cell differentiation (GO:1901247)	1	0	.01	-	 < 0.01	1.00E00	1.00E00
mitotic sister chromatid separation (GO:0051306)	4	0	.03	-	 < 0.01	1.00E00	1.00E00
regulation of lung ciliated cell differentiation (GO:1901246)	2	0	.01	-	 < 0.01	1.00E00	1.00E00
chromosome movement towards spindle pole (GO:0051305)	7	0	.05	-	 < 0.01	1.00E00	1.00E00
chromosome separation (GO:0051304)	31	0	.20	-	 < 0.01	1.00E00	1.00E00
establishment of chromosome localization (GO:0051303)	74	0	.48	-	 < 0.01	1.00E00	1.00E00
regulation of cell division (GO:0051302)	173	0	1.13	-	 < 0.01	6.32E-01	1.00E00
regulation of renal system process (GO:0098801)	36	0	.23	-	 < 0.01	1.00E00	1.00E00
regulation of dipeptide transport (GO:0090089)	2	0	.01	-	 < 0.01	1.00E00	1.00E00
regulation of oligopeptide transport (GO:0090088)	2	0	.01	-	 < 0.01	1.00E00	1.00E00
negative regulation of protein deubiquitination (GO:0090086)	4	0	.03	-	 < 0.01	1.00E00	1.00E00
regulation of protein deubiquitination (GO:0090085)	13	0	.08	-	 < 0.01	1.00E00	1.00E00
positive regulation of heart induction by negative regulation of canonical Wnt signaling pathway (GO:0090082)	4	0	.03	-	 < 0.01	1.00E00	1.00E00
regulation of heart induction by regulation of canonical Wnt signaling pathway (GO:0090081)	5	0	.03	-	 < 0.01	1.00E00	1.00E00
positive regulation of MAPKKK cascade by fibroblast growth factor receptor signaling pathway (GO:0090080)	5	0	.03	-	 < 0.01	1.00E00	1.00E00
abscission (GO:0009838)	6	0	.04	-	 < 0.01	1.00E00	1.00E00
negative regulation of convergent extension involved in axis elongation (GO:1901233)	1	0	.01	-	 < 0.01	1.00E00	1.00E00
regulation of convergent extension involved in axis elongation (GO:1901232)	1	0	.01	-	 < 0.01	1.00E00	1.00E00
positive regulation of non-canonical Wnt signaling pathway via JNK cascade (GO:1901231)	1	0	.01	-	 < 0.01	1.00E00	1.00E00
foam cell differentiation (GO:0090077)	7	0	.05	-	 < 0.01	1.00E00	1.00E00
relaxation of skeletal muscle (GO:0090076)	2	0	.01	-	 < 0.01	1.00E00	1.00E00
relaxation of muscle (GO:0090075)	23	0	.15	-	 < 0.01	1.00E00	1.00E00
negative regulation of protein homodimerization activity (GO:0090074)	1	0	.01	-	 < 0.01	1.00E00	1.00E00
positive regulation of protein homodimerization activity (GO:0090073)	1	0	.01	-	 < 0.01	1.00E00	1.00E00
negative regulation of ribosome biogenesis (GO:0090071)	5	0	.03	-	 < 0.01	1.00E00	1.00E00
interleukin-1-mediated signaling pathway (GO:0070498)	96	0	.63	-	 < 0.01	1.00E00	1.00E00
regulation of non-canonical Wnt signaling pathway via JNK cascade (GO:1901229)	1	0	.01	-	 < 0.01	1.00E00	1.00E00
unidimensional cell growth (GO:0009826)	2	0	.01	-	 < 0.01	1.00E00	1.00E00
negative regulation of thrombin-activated receptor signaling pathway (GO:0070495)	3	0	.02	-	 < 0.01	1.00E00	1.00E00
positive regulation of transcription from RNA polymerase II promoter involved in heart development (GO:1901228)	6	0	.04	-	 < 0.01	1.00E00	1.00E00
regulation of thrombin-activated receptor signaling pathway (GO:0070494)	3	0	.02	-	 < 0.01	1.00E00	1.00E00
negative regulation of transcription from RNA polymerase II promoter involved in heart development (GO:1901227)	1	0	.01	-	 < 0.01	1.00E00	1.00E00
thrombin-activated receptor signaling pathway (GO:0070493)	9	0	.06	-	 < 0.01	1.00E00	1.00E00
alkaloid catabolic process (GO:0009822)	3	0	.02	-	 < 0.01	1.00E00	1.00E00
negative regulation of NIK/NF-kappaB signaling (GO:1901223)	24	0	.16	-	 < 0.01	1.00E00	1.00E00
alkaloid metabolic process (GO:0009820)	7	0	.05	-	 < 0.01	1.00E00	1.00E00
regulation of ribosome biogenesis (GO:0090069)	5	0	.03	-	 < 0.01	1.00E00	1.00E00
regulation of thalamus size (GO:0090067)	1	0	.01	-	 < 0.01	1.00E00	1.00E00
regulation of production of siRNA involved in RNA interference (GO:0090065)	2	0	.01	-	 < 0.01	1.00E00	1.00E00
T cell aggregation (GO:0070489)	2	0	.01	-	 < 0.01	1.00E00	1.00E00
neutrophil aggregation (GO:0070488)	2	0	.01	-	 < 0.01	1.00E00	1.00E00
monocyte aggregation (GO:0070487)	3	0	.02	-	 < 0.01	1.00E00	1.00E00
defense response to fungus, incompatible interaction (GO:0009817)	1	0	.01	-	 < 0.01	1.00E00	1.00E00
leukocyte aggregation (GO:0070486)	11	0	.07	-	 < 0.01	1.00E00	1.00E00
defense response, incompatible interaction (GO:0009814)	1	0	.01	-	 < 0.01	1.00E00	1.00E00
detection of hypoxia (GO:0070483)	2	0	.01	-	 < 0.01	1.00E00	1.00E00
flavonoid metabolic process (GO:0009812)	16	0	.10	-	 < 0.01	1.00E00	1.00E00
nuclear-transcribed mRNA catabolic process, non-stop decay (GO:0070481)	1	0	.01	-	 < 0.01	1.00E00	1.00E00
regulation of transcription from RNA polymerase II promoter involved in heart development (GO:1901213)	9	0	.06	-	 < 0.01	1.00E00	1.00E00
stilbene metabolic process (GO:0009810)	1	0	.01	-	 < 0.01	1.00E00	1.00E00
negative regulation of cardiac chamber formation (GO:1901211)	1	0	.01	-	 < 0.01	1.00E00	1.00E00
regulation of cardiac chamber formation (GO:1901210)	1	0	.01	-	 < 0.01	1.00E00	1.00E00
oocyte development (GO:0048599)	39	0	.25	-	 < 0.01	1.00E00	1.00E00
post-embryonic camera-type eye morphogenesis (GO:0048597)	3	0	.02	-	 < 0.01	1.00E00	1.00E00
positive regulation of cell migration involved in sprouting angiogenesis (GO:0090050)	21	0	.14	-	 < 0.01	1.00E00	1.00E00
nuclear-transcribed mRNA catabolic process, 3'-5' exonucleolytic nonsense-mediated decay (GO:0070478)	1	0	.01	-	 < 0.01	1.00E00	1.00E00
rRNA (guanine-N7)-methylation (GO:0070476)	2	0	.01	-	 < 0.01	1.00E00	1.00E00
rRNA base methylation (GO:0070475)	11	0	.07	-	 < 0.01	1.00E00	1.00E00
negative regulation of heart looping (GO:1901208)	1	0	.01	-	 < 0.01	1.00E00	1.00E00
positive regulation of uterine smooth muscle contraction (GO:0070474)	8	0	.05	-	 < 0.01	1.00E00	1.00E00
regulation of heart looping (GO:1901207)	2	0	.01	-	 < 0.01	1.00E00	1.00E00
coumarin metabolic process (GO:0009804)	8	0	.05	-	 < 0.01	1.00E00	1.00E00
negative regulation of uterine smooth muscle contraction (GO:0070473)	1	0	.01	-	 < 0.01	1.00E00	1.00E00
regulation of uterine smooth muscle contraction (GO:0070472)	10	0	.07	-	 < 0.01	1.00E00	1.00E00
uterine smooth muscle contraction (GO:0070471)	1	0	.01	-	 < 0.01	1.00E00	1.00E00
positive regulation of extracellular matrix assembly (GO:1901203)	10	0	.07	-	 < 0.01	1.00E00	1.00E00
negative regulation of extracellular matrix assembly (GO:1901202)	1	0	.01	-	 < 0.01	1.00E00	1.00E00
regulation of extracellular matrix assembly (GO:1901201)	14	0	.09	-	 < 0.01	1.00E00	1.00E00
determination of affect (GO:0050894)	1	0	.01	-	 < 0.01	1.00E00	1.00E00
sensory processing (GO:0050893)	4	0	.03	-	 < 0.01	1.00E00	1.00E00
positive regulation of deacetylase activity (GO:0090045)	9	0	.06	-	 < 0.01	1.00E00	1.00E00
positive regulation of tubulin deacetylation (GO:0090044)	1	0	.01	-	 < 0.01	1.00E00	1.00E00
regulation of tubulin deacetylation (GO:0090043)	11	0	.07	-	 < 0.01	1.00E00	1.00E00
tubulin deacetylation (GO:0090042)	3	0	.02	-	 < 0.01	1.00E00	1.00E00
nitrogen catabolite activation of transcription from RNA polymerase II promoter (GO:0001080)	1	0	.01	-	 < 0.01	1.00E00	1.00E00
plus-end specific microtubule depolymerization (GO:0070462)	1	0	.01	-	 < 0.01	1.00E00	1.00E00
thyroid-stimulating hormone secretion (GO:0070460)	2	0	.01	-	 < 0.01	1.00E00	1.00E00
endocrine process (GO:0050886)	50	0	.33	-	 < 0.01	1.00E00	1.00E00
neuromuscular process controlling posture (GO:0050884)	15	0	.10	-	 < 0.01	1.00E00	1.00E00
musculoskeletal movement, spinal reflex action (GO:0050883)	3	0	.02	-	 < 0.01	1.00E00	1.00E00
voluntary musculoskeletal movement (GO:0050882)	7	0	.05	-	 < 0.01	1.00E00	1.00E00
nitrogen catabolite regulation of transcription from RNA polymerase II promoter (GO:0001079)	1	0	.01	-	 < 0.01	1.00E00	1.00E00
musculoskeletal movement (GO:0050881)	44	0	.29	-	 < 0.01	1.00E00	1.00E00
negative regulation of protein kinase C signaling (GO:0090038)	4	0	.03	-	 < 0.01	1.00E00	1.00E00
positive regulation of protein kinase C signaling (GO:0090037)	10	0	.07	-	 < 0.01	1.00E00	1.00E00
regulation of protein kinase C signaling (GO:0090036)	19	0	.12	-	 < 0.01	1.00E00	1.00E00
positive regulation of chaperone-mediated protein complex assembly (GO:0090035)	1	0	.01	-	 < 0.01	1.00E00	1.00E00
regulation of chaperone-mediated protein complex assembly (GO:0090034)	1	0	.01	-	 < 0.01	1.00E00	1.00E00
long-day photoperiodism (GO:0048571)	1	0	.01	-	 < 0.01	1.00E00	1.00E00
notochord morphogenesis (GO:0048570)	10	0	.07	-	 < 0.01	1.00E00	1.00E00
positive regulation of steroid hormone biosynthetic process (GO:0090031)	3	0	.02	-	 < 0.01	1.00E00	1.00E00
prolactin secretion (GO:0070459)	4	0	.03	-	 < 0.01	1.00E00	1.00E00
cellular detoxification of nitrogen compound (GO:0070458)	5	0	.03	-	 < 0.01	1.00E00	1.00E00
positive regulation of heme biosynthetic process (GO:0070455)	1	0	.01	-	 < 0.01	1.00E00	1.00E00
regulation of heme biosynthetic process (GO:0070453)	3	0	.02	-	 < 0.01	1.00E00	1.00E00
multicellular organismal movement (GO:0050879)	44	0	.29	-	 < 0.01	1.00E00	1.00E00
ectodermal digestive tract morphogenesis (GO:0048567)	1	0	.01	-	 < 0.01	1.00E00	1.00E00
positive regulation of T cell activation (GO:0050870)	216	0	1.41	-	 < 0.01	4.09E-01	1.00E00
embryonic digestive tract development (GO:0048566)	34	0	.22	-	 < 0.01	1.00E00	1.00E00
negative regulation of monocyte chemotaxis (GO:0090027)	6	0	.04	-	 < 0.01	1.00E00	1.00E00
positive regulation of monocyte chemotaxis (GO:0090026)	21	0	.14	-	 < 0.01	1.00E00	1.00E00
post-embryonic animal organ morphogenesis (GO:0048563)	9	0	.06	-	 < 0.01	1.00E00	1.00E00
regulation of monocyte chemotaxis (GO:0090025)	28	0	.18	-	 < 0.01	1.00E00	1.00E00
negative regulation of neutrophil chemotaxis (GO:0090024)	3	0	.02	-	 < 0.01	1.00E00	1.00E00
establishment of animal organ orientation (GO:0048561)	2	0	.01	-	 < 0.01	1.00E00	1.00E00
positive regulation of neutrophil chemotaxis (GO:0090023)	26	0	.17	-	 < 0.01	1.00E00	1.00E00
establishment of anatomical structure orientation (GO:0048560)	3	0	.02	-	 < 0.01	1.00E00	1.00E00
regulation of neutrophil chemotaxis (GO:0090022)	32	0	.21	-	 < 0.01	1.00E00	1.00E00
positive regulation of oligodendrocyte progenitor proliferation (GO:0070447)	3	0	.02	-	 < 0.01	1.00E00	1.00E00
negative regulation of oligodendrocyte progenitor proliferation (GO:0070446)	1	0	.01	-	 < 0.01	1.00E00	1.00E00
regulation of oligodendrocyte progenitor proliferation (GO:0070445)	9	0	.06	-	 < 0.01	1.00E00	1.00E00
negative regulation of B cell activation (GO:0050869)	35	0	.23	-	 < 0.01	1.00E00	1.00E00
negative regulation of T cell activation (GO:0050868)	121	0	.79	-	 < 0.01	1.00E00	1.00E00
regulation of T cell activation (GO:0050863)	333	0	2.17	-	 < 0.01	2.83E-01	1.00E00
positive regulation of T cell receptor signaling pathway (GO:0050862)	15	0	.10	-	 < 0.01	1.00E00	1.00E00
positive regulation of B cell receptor signaling pathway (GO:0050861)	8	0	.05	-	 < 0.01	1.00E00	1.00E00
embryonic digestive tract morphogenesis (GO:0048557)	18	0	.12	-	 < 0.01	1.00E00	1.00E00
negative regulation of T cell receptor signaling pathway (GO:0050860)	25	0	.16	-	 < 0.01	1.00E00	1.00E00
negative regulation of pinocytosis (GO:0048550)	5	0	.03	-	 < 0.01	1.00E00	1.00E00
transforming growth factor beta receptor signaling pathway involved in primitive streak formation (GO:0090010)	1	0	.01	-	 < 0.01	1.00E00	1.00E00
negative regulation of nucleotide-binding oligomerization domain containing 2 signaling pathway (GO:0070433)	3	0	.02	-	 < 0.01	1.00E00	1.00E00
nucleotide-binding oligomerization domain containing 2 signaling pathway (GO:0070431)	7	0	.05	-	 < 0.01	1.00E00	1.00E00
positive regulation of nucleotide-binding oligomerization domain containing 1 signaling pathway (GO:0070430)	3	0	.02	-	 < 0.01	1.00E00	1.00E00
negative regulation of B cell receptor signaling pathway (GO:0050859)	7	0	.05	-	 < 0.01	1.00E00	1.00E00
negative regulation of antigen receptor-mediated signaling pathway (GO:0050858)	32	0	.21	-	 < 0.01	1.00E00	1.00E00
positive regulation of antigen receptor-mediated signaling pathway (GO:0050857)	23	0	.15	-	 < 0.01	1.00E00	1.00E00
regulation of T cell receptor signaling pathway (GO:0050856)	45	0	.29	-	 < 0.01	1.00E00	1.00E00
regulation of B cell receptor signaling pathway (GO:0050855)	26	0	.17	-	 < 0.01	1.00E00	1.00E00
regulation of antigen receptor-mediated signaling pathway (GO:0050854)	68	0	.44	-	 < 0.01	1.00E00	1.00E00
B cell receptor signaling pathway (GO:0050853)	132	0	.86	-	 < 0.01	1.00E00	1.00E00
positive regulation of pinocytosis (GO:0048549)	8	0	.05	-	 < 0.01	1.00E00	1.00E00
T cell receptor signaling pathway (GO:0050852)	182	0	1.19	-	 < 0.01	6.35E-01	1.00E00
regulation of pinocytosis (GO:0048548)	13	0	.08	-	 < 0.01	1.00E00	1.00E00
antigen receptor-mediated signaling pathway (GO:0050851)	301	0	1.96	-	 < 0.01	2.71E-01	1.00E00
positive regulation of calcium-mediated signaling (GO:0050850)	32	0	.21	-	 < 0.01	1.00E00	1.00E00
Peyer's patch development (GO:0048541)	9	0	.06	-	 < 0.01	1.00E00	1.00E00
negative regulation of nucleotide-binding oligomerization domain containing 1 signaling pathway (GO:0070429)	1	0	.01	-	 < 0.01	1.00E00	1.00E00
regulation of nucleotide-binding oligomerization domain containing 1 signaling pathway (GO:0070428)	4	0	.03	-	 < 0.01	1.00E00	1.00E00
nucleotide-binding oligomerization domain containing 1 signaling pathway (GO:0070427)	1	0	.01	-	 < 0.01	1.00E00	1.00E00
negative regulation of nucleotide-binding oligomerization domain containing signaling pathway (GO:0070425)	3	0	.02	-	 < 0.01	1.00E00	1.00E00
nucleotide-binding oligomerization domain containing signaling pathway (GO:0070423)	28	0	.18	-	 < 0.01	1.00E00	1.00E00
antibiotic metabolic process (GO:0016999)	2	0	.01	-	 < 0.01	1.00E00	1.00E00
cell wall macromolecule catabolic process (GO:0016998)	2	0	.01	-	 < 0.01	1.00E00	1.00E00
negative regulation of calcium-mediated signaling (GO:0050849)	19	0	.12	-	 < 0.01	1.00E00	1.00E00
regulation of calcium-mediated signaling (GO:0050848)	70	0	.46	-	 < 0.01	1.00E00	1.00E00
progesterone receptor signaling pathway (GO:0050847)	9	0	.06	-	 < 0.01	1.00E00	1.00E00
bone marrow development (GO:0048539)	9	0	.06	-	 < 0.01	1.00E00	1.00E00
thymus development (GO:0048538)	48	0	.31	-	 < 0.01	1.00E00	1.00E00
mucosa-associated lymphoid tissue development (GO:0048537)	9	0	.06	-	 < 0.01	1.00E00	1.00E00
spleen development (GO:0048536)	33	0	.22	-	 < 0.01	1.00E00	1.00E00
lymph node development (GO:0048535)	18	0	.12	-	 < 0.01	1.00E00	1.00E00
anatomical structure arrangement (GO:0048532)	17	0	.11	-	 < 0.01	1.00E00	1.00E00
positive regulation of heterochromatin organization (GO:0120263)	13	0	.08	-	 < 0.01	1.00E00	1.00E00
negative regulation of heterochromatin organization (GO:0120262)	5	0	.03	-	 < 0.01	1.00E00	1.00E00
regulation of heterochromatin organization (GO:0120261)	20	0	.13	-	 < 0.01	1.00E00	1.00E00
trehalose metabolism in response to stress (GO:0070413)	1	0	.01	-	 < 0.01	1.00E00	1.00E00
defense response to fungus (GO:0050832)	46	0	.30	-	 < 0.01	1.00E00	1.00E00
negative regulation of behavior (GO:0048521)	15	0	.10	-	 < 0.01	1.00E00	1.00E00
positive regulation of behavior (GO:0048520)	28	0	.18	-	 < 0.01	1.00E00	1.00E00
olefinic compound catabolic process (GO:0120256)	1	0	.01	-	 < 0.01	1.00E00	1.00E00
carbamoyl phosphate biosynthetic process (GO:0070409)	1	0	.01	-	 < 0.01	1.00E00	1.00E00
carbamoyl phosphate metabolic process (GO:0070408)	1	0	.01	-	 < 0.01	1.00E00	1.00E00
oxidation-dependent protein catabolic process (GO:0070407)	1	0	.01	-	 < 0.01	1.00E00	1.00E00
hydrocarbon catabolic process (GO:0120253)	3	0	.02	-	 < 0.01	1.00E00	1.00E00
reverse transcription involved in RNA-mediated transposition (GO:0032199)	1	0	.01	-	 < 0.01	1.00E00	1.00E00
transposition, RNA-mediated (GO:0032197)	4	0	.03	-	 < 0.01	1.00E00	1.00E00
transposition (GO:0032196)	7	0	.05	-	 < 0.01	1.00E00	1.00E00
ubiquinone biosynthetic process via 3,4-dihydroxy-5-polyprenylbenzoate (GO:0032194)	1	0	.01	-	 < 0.01	1.00E00	1.00E00
defense response to Gram-negative bacterium (GO:0050829)	89	0	.58	-	 < 0.01	1.00E00	1.00E00
regulation of liquid surface tension (GO:0050828)	2	0	.01	-	 < 0.01	1.00E00	1.00E00
peptide antigen stabilization (GO:0050823)	1	0	.01	-	 < 0.01	1.00E00	1.00E00
peptide stabilization (GO:0050822)	1	0	.01	-	 < 0.01	1.00E00	1.00E00
spermatid differentiation (GO:0048515)	166	0	1.08	-	 < 0.01	6.31E-01	1.00E00
circadian behavior (GO:0048512)	23	0	.15	-	 < 0.01	1.00E00	1.00E00
rhythmic process (GO:0048511)	276	0	1.80	-	 < 0.01	4.30E-01	1.00E00
histone H3-K14 acetylation (GO:0044154)	8	0	.05	-	 < 0.01	1.00E00	1.00E00
septin cytoskeleton organization (GO:0032185)	4	0	.03	-	 < 0.01	1.00E00	1.00E00
negative regulation of D-amino-acid oxidase activity (GO:1900758)	1	0	.01	-	 < 0.01	1.00E00	1.00E00
regulation of D-amino-acid oxidase activity (GO:1900757)	1	0	.01	-	 < 0.01	1.00E00	1.00E00
doxorubicin transport (GO:1900753)	1	0	.01	-	 < 0.01	1.00E00	1.00E00
regulation of acyl-CoA biosynthetic process (GO:0050812)	9	0	.06	-	 < 0.01	1.00E00	1.00E00
regulation of timing of cell differentiation (GO:0048505)	13	0	.08	-	 < 0.01	1.00E00	1.00E00
negative regulation of development of symbiont involved in interaction with host (GO:0044147)	1	0	.01	-	 < 0.01	1.00E00	1.00E00
modulation of development of symbiont involved in interaction with host (GO:0044145)	1	0	.01	-	 < 0.01	1.00E00	1.00E00
glutathione deglycation (GO:0036531)	1	0	.01	-	 < 0.01	1.00E00	1.00E00
protein deglycation, methylglyoxal removal (GO:0036530)	1	0	.01	-	 < 0.01	1.00E00	1.00E00
(R)-carnitine transport (GO:1900749)	1	0	.01	-	 < 0.01	1.00E00	1.00E00
negative regulation of vascular endothelial growth factor signaling pathway (GO:1900747)	11	0	.07	-	 < 0.01	1.00E00	1.00E00
negative regulation of synaptic transmission (GO:0050805)	65	0	.42	-	 < 0.01	1.00E00	1.00E00
positive regulation of p38MAPK cascade (GO:1900745)	27	0	.18	-	 < 0.01	1.00E00	1.00E00
regulation of p38MAPK cascade (GO:1900744)	39	0	.25	-	 < 0.01	1.00E00	1.00E00
circadian sleep/wake cycle, sleep (GO:0050802)	3	0	.02	-	 < 0.01	1.00E00	1.00E00
positive regulation of protein insertion into mitochondrial membrane involved in apoptotic signaling pathway (GO:1900740)	27	0	.18	-	 < 0.01	1.00E00	1.00E00
protein localization to motile cilium (GO:0120229)	1	0	.01	-	 < 0.01	1.00E00	1.00E00
protein deglycation, glyoxal removal (GO:0036529)	1	0	.01	-	 < 0.01	1.00E00	1.00E00
peptidyl-lysine deglycation (GO:0036528)	1	0	.01	-	 < 0.01	1.00E00	1.00E00
peptidyl-arginine deglycation (GO:0036527)	1	0	.01	-	 < 0.01	1.00E00	1.00E00
peptidyl-cysteine deglycation (GO:0036526)	1	0	.01	-	 < 0.01	1.00E00	1.00E00
protein deglycation (GO:0036525)	2	0	.01	-	 < 0.01	1.00E00	1.00E00
larynx development (GO:0120224)	2	0	.01	-	 < 0.01	1.00E00	1.00E00
larynx morphogenesis (GO:0120223)	2	0	.01	-	 < 0.01	1.00E00	1.00E00
regulation of blastocyst development (GO:0120222)	4	0	.03	-	 < 0.01	1.00E00	1.00E00
maintenance of ciliary planar beating movement pattern (GO:0120221)	1	0	.01	-	 < 0.01	1.00E00	1.00E00
astrocyte-dopaminergic neuron signaling (GO:0036520)	3	0	.02	-	 < 0.01	1.00E00	1.00E00
regulation of protein insertion into mitochondrial membrane involved in apoptotic signaling pathway (GO:1900739)	27	0	.18	-	 < 0.01	1.00E00	1.00E00
positive regulation of phospholipase C-activating G protein-coupled receptor signaling pathway (GO:1900738)	4	0	.03	-	 < 0.01	1.00E00	1.00E00
negative regulation of phospholipase C-activating G protein-coupled receptor signaling pathway (GO:1900737)	1	0	.01	-	 < 0.01	1.00E00	1.00E00
regulation of phospholipase C-activating G protein-coupled receptor signaling pathway (GO:1900736)	5	0	.03	-	 < 0.01	1.00E00	1.00E00
chemorepulsion of dopaminergic neuron axon (GO:0036518)	2	0	.01	-	 < 0.01	1.00E00	1.00E00
chemoattraction of serotonergic neuron axon (GO:0036517)	1	0	.01	-	 < 0.01	1.00E00	1.00E00
serotonergic neuron axon guidance (GO:0036515)	4	0	.03	-	 < 0.01	1.00E00	1.00E00
dopaminergic neuron axon guidance (GO:0036514)	5	0	.03	-	 < 0.01	1.00E00	1.00E00
trimming of second mannose on A branch (GO:0036512)	2	0	.01	-	 < 0.01	1.00E00	1.00E00
proacrosomal vesicle fusion (GO:0120211)	1	0	.01	-	 < 0.01	1.00E00	1.00E00
trimming of first mannose on A branch (GO:0036511)	2	0	.01	-	 < 0.01	1.00E00	1.00E00
trimming of terminal mannose on C branch (GO:0036510)	3	0	.02	-	 < 0.01	1.00E00	1.00E00
positive regulation by symbiont of entry into host (GO:0075294)	12	0	.08	-	 < 0.01	1.00E00	1.00E00
positive regulation of uterine smooth muscle relaxation (GO:1900721)	1	0	.01	-	 < 0.01	1.00E00	1.00E00
trimming of terminal mannose on B branch (GO:0036509)	2	0	.01	-	 < 0.01	1.00E00	1.00E00
protein alpha-1,2-demannosylation (GO:0036508)	24	0	.16	-	 < 0.01	1.00E00	1.00E00
growth of symbiont in host (GO:0044117)	3	0	.02	-	 < 0.01	1.00E00	1.00E00
protein demannosylation (GO:0036507)	24	0	.16	-	 < 0.01	1.00E00	1.00E00
maintenance of unfolded protein (GO:0036506)	3	0	.02	-	 < 0.01	1.00E00	1.00E00
ERAD pathway (GO:0036503)	91	0	.59	-	 < 0.01	1.00E00	1.00E00
development involved in symbiotic interaction (GO:0044111)	1	0	.01	-	 < 0.01	1.00E00	1.00E00
growth involved in symbiotic interaction (GO:0044110)	3	0	.02	-	 < 0.01	1.00E00	1.00E00
ATF6-mediated unfolded protein response (GO:0036500)	9	0	.06	-	 < 0.01	1.00E00	1.00E00
activation of protein kinase B activity (GO:0032148)	33	0	.22	-	 < 0.01	1.00E00	1.00E00
protein desumoylation (GO:0016926)	9	0	.06	-	 < 0.01	1.00E00	1.00E00
regulation of uterine smooth muscle relaxation (GO:1900719)	1	0	.01	-	 < 0.01	1.00E00	1.00E00
cellular amine metabolic process (GO:0044106)	60	0	.39	-	 < 0.01	1.00E00	1.00E00
embryonic axis specification (GO:0000578)	40	0	.26	-	 < 0.01	1.00E00	1.00E00
sequestering of zinc ion (GO:0032119)	4	0	.03	-	 < 0.01	1.00E00	1.00E00
regulation of carbohydrate phosphatase activity (GO:0032113)	1	0	.01	-	 < 0.01	1.00E00	1.00E00
positive regulation of response to nutrient levels (GO:0032109)	4	0	.03	-	 < 0.01	1.00E00	1.00E00
negative regulation of response to nutrient levels (GO:0032108)	13	0	.08	-	 < 0.01	1.00E00	1.00E00
regulation of response to nutrient levels (GO:0032107)	26	0	.17	-	 < 0.01	1.00E00	1.00E00
positive regulation of response to extracellular stimulus (GO:0032106)	4	0	.03	-	 < 0.01	1.00E00	1.00E00
negative regulation of response to extracellular stimulus (GO:0032105)	13	0	.08	-	 < 0.01	1.00E00	1.00E00
regulation of response to extracellular stimulus (GO:0032104)	26	0	.17	-	 < 0.01	1.00E00	1.00E00
positive regulation of appetite (GO:0032100)	4	0	.03	-	 < 0.01	1.00E00	1.00E00
cell dedifferentiation (GO:0043697)	6	0	.04	-	 < 0.01	1.00E00	1.00E00
dedifferentiation (GO:0043696)	6	0	.04	-	 < 0.01	1.00E00	1.00E00
reverse cholesterol transport (GO:0043691)	18	0	.12	-	 < 0.01	1.00E00	1.00E00
positive regulation of low-density lipoprotein receptor activity (GO:1905599)	1	0	.01	-	 < 0.01	1.00E00	1.00E00
negative regulation of low-density lipoprotein receptor activity (GO:1905598)	2	0	.01	-	 < 0.01	1.00E00	1.00E00
positive regulation of low-density lipoprotein particle receptor binding (GO:1905597)	1	0	.01	-	 < 0.01	1.00E00	1.00E00
negative regulation of low-density lipoprotein particle receptor binding (GO:1905596)	1	0	.01	-	 < 0.01	1.00E00	1.00E00
regulation of low-density lipoprotein particle receptor binding (GO:1905595)	2	0	.01	-	 < 0.01	1.00E00	1.00E00
centrosome separation (GO:0051299)	8	0	.05	-	 < 0.01	1.00E00	1.00E00
fibronectin fibril organization (GO:1905590)	1	0	.01	-	 < 0.01	1.00E00	1.00E00
centrosome duplication (GO:0051298)	35	0	.23	-	 < 0.01	1.00E00	1.00E00
establishment of meiotic spindle orientation (GO:0051296)	1	0	.01	-	 < 0.01	1.00E00	1.00E00
mRNA cleavage involved in gene silencing (GO:0098795)	2	0	.01	-	 < 0.01	1.00E00	1.00E00
co-translational protein modification (GO:0043686)	3	0	.02	-	 < 0.01	1.00E00	1.00E00
establishment of meiotic spindle localization (GO:0051295)	5	0	.03	-	 < 0.01	1.00E00	1.00E00
establishment of spindle orientation (GO:0051294)	38	0	.25	-	 < 0.01	1.00E00	1.00E00
xenophagy (GO:0098792)	4	0	.03	-	 < 0.01	1.00E00	1.00E00
nuclear pore complex assembly (GO:0051292)	9	0	.06	-	 < 0.01	1.00E00	1.00E00
induction of programmed cell death (GO:0012502)	1	0	.01	-	 < 0.01	1.00E00	1.00E00
positive regulation of L-arginine import across plasma membrane (GO:1905589)	1	0	.01	-	 < 0.01	1.00E00	1.00E00
outer hair cell apoptotic process (GO:1905584)	1	0	.01	-	 < 0.01	1.00E00	1.00E00
pre-mRNA cleavage required for polyadenylation (GO:0098789)	13	0	.08	-	 < 0.01	1.00E00	1.00E00
positive regulation of low-density lipoprotein particle clearance (GO:1905581)	2	0	.01	-	 < 0.01	1.00E00	1.00E00
protein homotetramerization (GO:0051289)	56	0	.37	-	 < 0.01	1.00E00	1.00E00
positive regulation of ERBB3 signaling pathway (GO:1905580)	1	0	.01	-	 < 0.01	1.00E00	1.00E00
mRNA cleavage involved in mRNA processing (GO:0098787)	14	0	.09	-	 < 0.01	1.00E00	1.00E00
positive regulation of sequestering of calcium ion (GO:0051284)	15	0	.10	-	 < 0.01	1.00E00	1.00E00
negative regulation of sequestering of calcium ion (GO:0051283)	45	0	.29	-	 < 0.01	1.00E00	1.00E00
regulation of sequestering of calcium ion (GO:0051282)	123	0	.80	-	 < 0.01	1.00E00	1.00E00
positive regulation of release of sequestered calcium ion into cytosol (GO:0051281)	42	0	.27	-	 < 0.01	1.00E00	1.00E00
response to mitochondrial depolarisation (GO:0098780)	20	0	.13	-	 < 0.01	1.00E00	1.00E00
exosomal secretion (GO:1990182)	4	0	.03	-	 < 0.01	1.00E00	1.00E00
negative regulation of release of sequestered calcium ion into cytosol (GO:0051280)	13	0	.08	-	 < 0.01	1.00E00	1.00E00
mitochondrial tRNA 3'-end processing (GO:1990180)	3	0	.02	-	 < 0.01	1.00E00	1.00E00
regulation of ERBB3 signaling pathway (GO:1905578)	1	0	.01	-	 < 0.01	1.00E00	1.00E00
ganglioside GM1 transport to membrane (GO:1905572)	1	0	.01	-	 < 0.01	1.00E00	1.00E00
positive regulation of mitophagy in response to mitochondrial depolarization (GO:0098779)	9	0	.06	-	 < 0.01	1.00E00	1.00E00
regulation of release of sequestered calcium ion into cytosol (GO:0051279)	83	0	.54	-	 < 0.01	1.00E00	1.00E00
regulation of phosphoprotein phosphatase activity (GO:0043666)	120	0	.78	-	 < 0.01	1.00E00	1.00E00
skin epidermis development (GO:0098773)	76	0	.50	-	 < 0.01	1.00E00	1.00E00
protein localization to nucleoplasm (GO:1990173)	3	0	.02	-	 < 0.01	1.00E00	1.00E00
G protein-coupled receptor catabolic process (GO:1990172)	2	0	.01	-	 < 0.01	1.00E00	1.00E00
stress response to cadmium ion (GO:1990170)	1	0	.01	-	 < 0.01	1.00E00	1.00E00
positive regulation of vascular endothelial cell proliferation (GO:1905564)	16	0	.10	-	 < 0.01	1.00E00	1.00E00
negative regulation of vascular endothelial cell proliferation (GO:1905563)	5	0	.03	-	 < 0.01	1.00E00	1.00E00
regulation of vascular endothelial cell proliferation (GO:1905562)	21	0	.14	-	 < 0.01	1.00E00	1.00E00
stress response to copper ion (GO:1990169)	16	0	.10	-	 < 0.01	1.00E00	1.00E00
protein K33-linked deubiquitination (GO:1990168)	4	0	.03	-	 < 0.01	1.00E00	1.00E00
protein K27-linked deubiquitination (GO:1990167)	3	0	.02	-	 < 0.01	1.00E00	1.00E00
protein localization to site of double-strand break (GO:1990166)	3	0	.02	-	 < 0.01	1.00E00	1.00E00
recognition of apoptotic cell (GO:0043654)	6	0	.04	-	 < 0.01	1.00E00	1.00E00
histone H2A phosphorylation (GO:1990164)	5	0	.03	-	 < 0.01	1.00E00	1.00E00
mitochondrial fragmentation involved in apoptotic process (GO:0043653)	9	0	.06	-	 < 0.01	1.00E00	1.00E00
cellular response to interleukin-7 (GO:0098761)	31	0	.20	-	 < 0.01	1.00E00	1.00E00
response to interleukin-7 (GO:0098760)	31	0	.20	-	 < 0.01	1.00E00	1.00E00
protein homooligomerization (GO:0051260)	180	0	1.17	-	 < 0.01	6.34E-01	1.00E00
dicarboxylic acid biosynthetic process (GO:0043650)	13	0	.08	-	 < 0.01	1.00E00	1.00E00
positive regulation blood vessel branching (GO:1905555)	3	0	.02	-	 < 0.01	1.00E00	1.00E00
regulation of blood vessel branching (GO:1905553)	4	0	.03	-	 < 0.01	1.00E00	1.00E00
positive regulation of protein localization to endoplasmic reticulum (GO:1905552)	2	0	.01	-	 < 0.01	1.00E00	1.00E00
cellular response to interleukin-8 (GO:0098759)	3	0	.02	-	 < 0.01	1.00E00	1.00E00
response to interleukin-8 (GO:0098758)	3	0	.02	-	 < 0.01	1.00E00	1.00E00
regulation of protein localization to endoplasmic reticulum (GO:1905550)	2	0	.01	-	 < 0.01	1.00E00	1.00E00
dicarboxylic acid catabolic process (GO:0043649)	17	0	.11	-	 < 0.01	1.00E00	1.00E00
protein polymerization (GO:0051258)	96	0	.63	-	 < 0.01	1.00E00	1.00E00
cellular response to interleukin-21 (GO:0098757)	8	0	.05	-	 < 0.01	1.00E00	1.00E00
meiotic spindle midzone assembly (GO:0051257)	2	0	.01	-	 < 0.01	1.00E00	1.00E00
response to interleukin-21 (GO:0098756)	8	0	.05	-	 < 0.01	1.00E00	1.00E00
regulation of mitotic cell cycle, embryonic (GO:0009794)	4	0	.03	-	 < 0.01	1.00E00	1.00E00
inositol phosphate metabolic process (GO:0043647)	57	0	.37	-	 < 0.01	1.00E00	1.00E00
mitotic spindle midzone assembly (GO:0051256)	8	0	.05	-	 < 0.01	1.00E00	1.00E00
spindle midzone assembly (GO:0051255)	12	0	.08	-	 < 0.01	1.00E00	1.00E00
detoxification (GO:0098754)	132	0	.86	-	 < 0.01	1.00E00	1.00E00
negative regulation of formation of translation preinitiation complex (GO:1901194)	1	0	.01	-	 < 0.01	1.00E00	1.00E00
regulation of formation of translation preinitiation complex (GO:1901193)	1	0	.01	-	 < 0.01	1.00E00	1.00E00
bone cell development (GO:0098751)	24	0	.16	-	 < 0.01	1.00E00	1.00E00
cellular response to nutrient (GO:0031670)	33	0	.22	-	 < 0.01	1.00E00	1.00E00
positive regulation of subtelomeric heterochromatin assembly (GO:1905549)	1	0	.01	-	 < 0.01	1.00E00	1.00E00
regulation of subtelomeric heterochromatin assembly (GO:1905547)	1	0	.01	-	 < 0.01	1.00E00	1.00E00
cellular response to phenylpropanoid (GO:1905546)	1	0	.01	-	 < 0.01	1.00E00	1.00E00
positive regulation of abscisic acid-activated signaling pathway (GO:0009789)	1	0	.01	-	 < 0.01	1.00E00	1.00E00
cerebellar neuron development (GO:0098749)	3	0	.02	-	 < 0.01	1.00E00	1.00E00
regulation of L-arginine import across plasma membrane (GO:1905541)	1	0	.01	-	 < 0.01	1.00E00	1.00E00
regulation of abscisic acid-activated signaling pathway (GO:0009787)	1	0	.01	-	 < 0.01	1.00E00	1.00E00
positive regulation of ephrin receptor signaling pathway (GO:1901189)	1	0	.01	-	 < 0.01	1.00E00	1.00E00
regulation of asymmetric cell division (GO:0009786)	5	0	.03	-	 < 0.01	1.00E00	1.00E00
blue light signaling pathway (GO:0009785)	2	0	.01	-	 < 0.01	1.00E00	1.00E00
fast, calcium ion-dependent exocytosis of neurotransmitter (GO:0098746)	1	0	.01	-	 < 0.01	1.00E00	1.00E00
regulation of ephrin receptor signaling pathway (GO:1901187)	2	0	.01	-	 < 0.01	1.00E00	1.00E00
positive regulation of ERBB signaling pathway (GO:1901186)	40	0	.26	-	 < 0.01	1.00E00	1.00E00
cell aggregation (GO:0098743)	21	0	.14	-	 < 0.01	1.00E00	1.00E00
maintenance of translational fidelity (GO:1990145)	2	0	.01	-	 < 0.01	1.00E00	1.00E00
polyadenylation-dependent ncRNA catabolic process (GO:0043634)	7	0	.05	-	 < 0.01	1.00E00	1.00E00
intrinsic apoptotic signaling pathway in response to hypoxia (GO:1990144)	2	0	.01	-	 < 0.01	1.00E00	1.00E00
polyadenylation-dependent RNA catabolic process (GO:0043633)	8	0	.05	-	 < 0.01	1.00E00	1.00E00
RNA polyadenylation (GO:0043631)	38	0	.25	-	 < 0.01	1.00E00	1.00E00
ncRNA polyadenylation involved in polyadenylation-dependent ncRNA catabolic process (GO:0043630)	1	0	.01	-	 < 0.01	1.00E00	1.00E00
positive regulation of lipopolysaccharide-mediated signaling pathway (GO:0031666)	9	0	.06	-	 < 0.01	1.00E00	1.00E00
negative regulation of lipopolysaccharide-mediated signaling pathway (GO:0031665)	13	0	.08	-	 < 0.01	1.00E00	1.00E00
regulation of lipopolysaccharide-mediated signaling pathway (GO:0031664)	27	0	.18	-	 < 0.01	1.00E00	1.00E00
positive regulation of eukaryotic translation initiation factor 4F complex assembly (GO:1905537)	1	0	.01	-	 < 0.01	1.00E00	1.00E00
regulation of eukaryotic translation initiation factor 4F complex assembly (GO:1905535)	1	0	.01	-	 < 0.01	1.00E00	1.00E00
negative regulation of leucine import across plasma membrane (GO:1905533)	2	0	.01	-	 < 0.01	1.00E00	1.00E00
regulation of leucine import across plasma membrane (GO:1905532)	2	0	.01	-	 < 0.01	1.00E00	1.00E00
ncRNA polyadenylation (GO:0043629)	1	0	.01	-	 < 0.01	1.00E00	1.00E00
sequestering of metal ion (GO:0051238)	12	0	.08	-	 < 0.01	1.00E00	1.00E00
protein insertion into plasma membrane (GO:0098737)	1	0	.01	-	 < 0.01	1.00E00	1.00E00
ncRNA 3'-end processing (GO:0043628)	50	0	.33	-	 < 0.01	1.00E00	1.00E00
negative regulation of the force of heart contraction (GO:0098736)	1	0	.01	-	 < 0.01	1.00E00	1.00E00
response to estrogen (GO:0043627)	80	0	.52	-	 < 0.01	1.00E00	1.00E00
positive regulation of the force of heart contraction (GO:0098735)	5	0	.03	-	 < 0.01	1.00E00	1.00E00
macromolecule depalmitoylation (GO:0098734)	14	0	.09	-	 < 0.01	1.00E00	1.00E00
epithelial cell apoptotic process involved in palatal shelf morphogenesis (GO:1990134)	1	0	.01	-	 < 0.01	1.00E00	1.00E00
meiotic spindle elongation (GO:0051232)	1	0	.01	-	 < 0.01	1.00E00	1.00E00
cortical microtubule organization (GO:0043622)	4	0	.03	-	 < 0.01	1.00E00	1.00E00
spindle elongation (GO:0051231)	9	0	.06	-	 < 0.01	1.00E00	1.00E00
spindle disassembly (GO:0051230)	2	0	.01	-	 < 0.01	1.00E00	1.00E00
positive regulation of heat generation (GO:0031652)	11	0	.07	-	 < 0.01	1.00E00	1.00E00
negative regulation of heat generation (GO:0031651)	1	0	.01	-	 < 0.01	1.00E00	1.00E00
regulation of heat generation (GO:0031650)	14	0	.09	-	 < 0.01	1.00E00	1.00E00
positive regulation of Golgi lumen acidification (GO:1905528)	1	0	.01	-	 < 0.01	1.00E00	1.00E00
regulation of Golgi lumen acidification (GO:1905526)	2	0	.01	-	 < 0.01	1.00E00	1.00E00
negative regulation of protein autoubiquitination (GO:1905524)	2	0	.01	-	 < 0.01	1.00E00	1.00E00
negative regulation of macrophage migration (GO:1905522)	10	0	.07	-	 < 0.01	1.00E00	1.00E00
germline stem cell asymmetric division (GO:0098728)	4	0	.03	-	 < 0.01	1.00E00	1.00E00
positive regulation of presynaptic active zone assembly (GO:1905520)	2	0	.01	-	 < 0.01	1.00E00	1.00E00
regulation of transcription from RNA polymerase II promoter in response to oxidative stress (GO:0043619)	10	0	.07	-	 < 0.01	1.00E00	1.00E00
mitotic spindle disassembly (GO:0051228)	2	0	.01	-	 < 0.01	1.00E00	1.00E00
symmetric cell division (GO:0098725)	1	0	.01	-	 < 0.01	1.00E00	1.00E00
neural crest cell migration involved in autonomic nervous system development (GO:1901166)	6	0	.04	-	 < 0.01	1.00E00	1.00E00
keratinocyte proliferation (GO:0043616)	11	0	.07	-	 < 0.01	1.00E00	1.00E00
spindle assembly (GO:0051225)	94	0	.61	-	 < 0.01	1.00E00	1.00E00
positive regulation of trophoblast cell migration (GO:1901165)	7	0	.05	-	 < 0.01	1.00E00	1.00E00
astrocyte cell migration (GO:0043615)	6	0	.04	-	 < 0.01	1.00E00	1.00E00
negative regulation of trophoblast cell migration (GO:1901164)	6	0	.04	-	 < 0.01	1.00E00	1.00E00
asymmetric stem cell division (GO:0098722)	10	0	.07	-	 < 0.01	1.00E00	1.00E00
regulation of trophoblast cell migration (GO:1901163)	13	0	.08	-	 < 0.01	1.00E00	1.00E00
primary amino compound biosynthetic process (GO:1901162)	5	0	.03	-	 < 0.01	1.00E00	1.00E00
cytoplasmic sequestering of protein (GO:0051220)	26	0	.17	-	 < 0.01	1.00E00	1.00E00
primary amino compound metabolic process (GO:1901160)	13	0	.08	-	 < 0.01	1.00E00	1.00E00
regulation of carbohydrate utilization (GO:0043610)	2	0	.01	-	 < 0.01	1.00E00	1.00E00
messenger ribonucleoprotein complex assembly (GO:1990120)	3	0	.02	-	 < 0.01	1.00E00	1.00E00
heat generation (GO:0031649)	5	0	.03	-	 < 0.01	1.00E00	1.00E00
negative regulation of nervous system process (GO:0031645)	18	0	.12	-	 < 0.01	1.00E00	1.00E00
negative regulation of myelination (GO:0031642)	8	0	.05	-	 < 0.01	1.00E00	1.00E00
killing of cells of other organism (GO:0031640)	84	0	.55	-	 < 0.01	1.00E00	1.00E00
regulation of presynaptic active zone assembly (GO:1905518)	2	0	.01	-	 < 0.01	1.00E00	1.00E00
macrophage migration (GO:1905517)	19	0	.12	-	 < 0.01	1.00E00	1.00E00
positive regulation of fertilization (GO:1905516)	5	0	.03	-	 < 0.01	1.00E00	1.00E00
non-motile cilium assembly (GO:1905515)	49	0	.32	-	 < 0.01	1.00E00	1.00E00
negative regulation of short-term synaptic potentiation (GO:1905513)	1	0	.01	-	 < 0.01	1.00E00	1.00E00
regulation of short-term synaptic potentiation (GO:1905512)	1	0	.01	-	 < 0.01	1.00E00	1.00E00
sodium ion import across plasma membrane (GO:0098719)	19	0	.12	-	 < 0.01	1.00E00	1.00E00
hexose mediated signaling (GO:0009757)	3	0	.02	-	 < 0.01	1.00E00	1.00E00
serine import across plasma membrane (GO:0098718)	1	0	.01	-	 < 0.01	1.00E00	1.00E00
xylulose 5-phosphate biosynthetic process (GO:1901159)	5	0	.03	-	 < 0.01	1.00E00	1.00E00
carbohydrate mediated signaling (GO:0009756)	5	0	.03	-	 < 0.01	1.00E00	1.00E00
cartilage development (GO:0051216)	156	0	1.02	-	 < 0.01	6.30E-01	1.00E00
B cell receptor apoptotic signaling pathway (GO:1990117)	1	0	.01	-	 < 0.01	1.00E00	1.00E00
response to jasmonic acid (GO:0009753)	4	0	.03	-	 < 0.01	1.00E00	1.00E00
formamide metabolic process (GO:0043606)	4	0	.03	-	 < 0.01	1.00E00	1.00E00
ribosome-associated ubiquitin-dependent protein catabolic process (GO:1990116)	2	0	.01	-	 < 0.01	1.00E00	1.00E00
cellular amide catabolic process (GO:0043605)	3	0	.02	-	 < 0.01	1.00E00	1.00E00
leucine import across plasma membrane (GO:0098713)	3	0	.02	-	 < 0.01	1.00E00	1.00E00
response to salicylic acid (GO:0009751)	1	0	.01	-	 < 0.01	1.00E00	1.00E00
RNA polymerase II core complex assembly (GO:1990114)	1	0	.01	-	 < 0.01	1.00E00	1.00E00
response to fructose (GO:0009750)	9	0	.06	-	 < 0.01	1.00E00	1.00E00
iron ion import across plasma membrane (GO:0098711)	2	0	.01	-	 < 0.01	1.00E00	1.00E00
nitrate catabolic process (GO:0043602)	1	0	.01	-	 < 0.01	1.00E00	1.00E00
plasminogen activation (GO:0031639)	10	0	.07	-	 < 0.01	1.00E00	1.00E00
zymogen activation (GO:0031638)	46	0	.30	-	 < 0.01	1.00E00	1.00E00
adenylate cyclase-inhibiting opioid receptor signaling pathway (GO:0031635)	2	0	.01	-	 < 0.01	1.00E00	1.00E00
positive regulation of synaptic vesicle fusion to presynaptic active zone membrane (GO:0031632)	1	0	.01	-	 < 0.01	1.00E00	1.00E00
regulation of synaptic vesicle fusion to presynaptic active zone membrane (GO:0031630)	6	0	.04	-	 < 0.01	1.00E00	1.00E00
protein localization to microtubule organizing center (GO:1905508)	24	0	.16	-	 < 0.01	1.00E00	1.00E00
positive regulation of motile cilium assembly (GO:1905505)	1	0	.01	-	 < 0.01	1.00E00	1.00E00
regulation of motile cilium assembly (GO:1905503)	1	0	.01	-	 < 0.01	1.00E00	1.00E00
release of sequestered calcium ion into cytosol (GO:0051209)	44	0	.29	-	 < 0.01	1.00E00	1.00E00
glucose import across plasma membrane (GO:0098708)	5	0	.03	-	 < 0.01	1.00E00	1.00E00
sequestering of calcium ion (GO:0051208)	4	0	.03	-	 < 0.01	1.00E00	1.00E00
protein linear deubiquitination (GO:1990108)	3	0	.02	-	 < 0.01	1.00E00	1.00E00
response to sucrose (GO:0009744)	8	0	.05	-	 < 0.01	1.00E00	1.00E00
copper ion import across plasma membrane (GO:0098705)	1	0	.01	-	 < 0.01	1.00E00	1.00E00
protein insertion into membrane (GO:0051205)	57	0	.37	-	 < 0.01	1.00E00	1.00E00
carbohydrate import across plasma membrane (GO:0098704)	6	0	.04	-	 < 0.01	1.00E00	1.00E00
protein insertion into mitochondrial membrane (GO:0051204)	22	0	.14	-	 < 0.01	1.00E00	1.00E00
insulin catabolic process (GO:1901143)	3	0	.02	-	 < 0.01	1.00E00	1.00E00
gibberellic acid mediated signaling pathway (GO:0009740)	1	0	.01	-	 < 0.01	1.00E00	1.00E00
insulin metabolic process (GO:1901142)	7	0	.05	-	 < 0.01	1.00E00	1.00E00
neurotransmitter loading into synaptic vesicle (GO:0098700)	8	0	.05	-	 < 0.01	1.00E00	1.00E00
synaptic vesicle fusion to presynaptic active zone membrane (GO:0031629)	12	0	.08	-	 < 0.01	1.00E00	1.00E00
telomeric loop formation (GO:0031627)	2	0	.01	-	 < 0.01	1.00E00	1.00E00
receptor internalization (GO:0031623)	66	0	.43	-	 < 0.01	1.00E00	1.00E00
positive regulation of fever generation (GO:0031622)	7	0	.05	-	 < 0.01	1.00E00	1.00E00
regulation of fever generation (GO:0031620)	9	0	.06	-	 < 0.01	1.00E00	1.00E00
response to gibberellin (GO:0009739)	1	0	.01	-	 < 0.01	1.00E00	1.00E00
detection of hexose stimulus (GO:0009732)	3	0	.02	-	 < 0.01	1.00E00	1.00E00
detection of carbohydrate stimulus (GO:0009730)	3	0	.02	-	 < 0.01	1.00E00	1.00E00
detection of endogenous stimulus (GO:0009726)	3	0	.02	-	 < 0.01	1.00E00	1.00E00
gentamycin metabolic process (GO:1901128)	1	0	.01	-	 < 0.01	1.00E00	1.00E00
tRNA-guanine transglycosylation (GO:0101030)	3	0	.02	-	 < 0.01	1.00E00	1.00E00
mitotic nuclear membrane organization (GO:0101024)	3	0	.02	-	 < 0.01	1.00E00	1.00E00
Harderian gland development (GO:0070384)	4	0	.03	-	 < 0.01	1.00E00	1.00E00
DNA cytosine deamination (GO:0070383)	10	0	.07	-	 < 0.01	1.00E00	1.00E00
catechol-containing compound biosynthetic process (GO:0009713)	20	0	.13	-	 < 0.01	1.00E00	1.00E00
catechol-containing compound metabolic process (GO:0009712)	46	0	.30	-	 < 0.01	1.00E00	1.00E00
synaptic vesicle membrane organization (GO:0048499)	4	0	.03	-	 < 0.01	1.00E00	1.00E00
maintenance of animal organ identity (GO:0048496)	5	0	.03	-	 < 0.01	1.00E00	1.00E00
anterograde synaptic vesicle transport (GO:0048490)	16	0	.10	-	 < 0.01	1.00E00	1.00E00
positive regulation of ERK5 cascade (GO:0070378)	2	0	.01	-	 < 0.01	1.00E00	1.00E00
regulation of ERK5 cascade (GO:0070376)	2	0	.01	-	 < 0.01	1.00E00	1.00E00
ERK5 cascade (GO:0070375)	2	0	.01	-	 < 0.01	1.00E00	1.00E00
negative regulation of ERK1 and ERK2 cascade (GO:0070373)	73	0	.48	-	 < 0.01	1.00E00	1.00E00
ERK1 and ERK2 cascade (GO:0070371)	28	0	.18	-	 < 0.01	1.00E00	1.00E00
activated T cell proliferation (GO:0050798)	5	0	.03	-	 < 0.01	1.00E00	1.00E00
regulation of behavior (GO:0050795)	70	0	.46	-	 < 0.01	1.00E00	1.00E00
synaptic vesicle transport (GO:0048489)	39	0	.25	-	 < 0.01	1.00E00	1.00E00
synaptic vesicle endocytosis (GO:0048488)	49	0	.32	-	 < 0.01	1.00E00	1.00E00
parasympathetic nervous system development (GO:0048486)	18	0	.12	-	 < 0.01	1.00E00	1.00E00
sympathetic nervous system development (GO:0048485)	21	0	.14	-	 < 0.01	1.00E00	1.00E00
enteric nervous system development (GO:0048484)	15	0	.10	-	 < 0.01	1.00E00	1.00E00
autonomic nervous system development (GO:0048483)	47	0	.31	-	 < 0.01	1.00E00	1.00E00
positive regulation of hepatocyte differentiation (GO:0070368)	1	0	.01	-	 < 0.01	1.00E00	1.00E00
negative regulation of hepatocyte differentiation (GO:0070367)	1	0	.01	-	 < 0.01	1.00E00	1.00E00
regulation of hepatocyte differentiation (GO:0070366)	2	0	.01	-	 < 0.01	1.00E00	1.00E00
hepatocyte differentiation (GO:0070365)	12	0	.08	-	 < 0.01	1.00E00	1.00E00
detoxification of mercury ion (GO:0050787)	2	0	.01	-	 < 0.01	1.00E00	1.00E00
cocaine metabolic process (GO:0050783)	1	0	.01	-	 < 0.01	1.00E00	1.00E00
replication fork protection (GO:0048478)	9	0	.06	-	 < 0.01	1.00E00	1.00E00
actin polymerization-dependent cell motility (GO:0070358)	7	0	.05	-	 < 0.01	1.00E00	1.00E00
positive regulation of white fat cell proliferation (GO:0070352)	2	0	.01	-	 < 0.01	1.00E00	1.00E00
regulation of white fat cell proliferation (GO:0070350)	3	0	.02	-	 < 0.01	1.00E00	1.00E00
RNA destabilization (GO:0050779)	37	0	.24	-	 < 0.01	1.00E00	1.00E00
negative regulation of immune response (GO:0050777)	349	0	2.28	-	 < 0.01	1.78E-01	1.00E00
negative regulation of dendrite morphogenesis (GO:0050774)	8	0	.05	-	 < 0.01	1.00E00	1.00E00
cell maturation (GO:0048469)	157	0	1.02	-	 < 0.01	6.30E-01	1.00E00
negative regulation of axonogenesis (GO:0050771)	68	0	.44	-	 < 0.01	1.00E00	1.00E00
PERK-mediated unfolded protein response (GO:0036499)	13	0	.08	-	 < 0.01	1.00E00	1.00E00
mucociliary clearance (GO:0120197)	5	0	.03	-	 < 0.01	1.00E00	1.00E00
regulation of translational initiation by eIF2 alpha dephosphorylation (GO:0036496)	2	0	.01	-	 < 0.01	1.00E00	1.00E00
positive regulation of brown fat cell proliferation (GO:0070349)	1	0	.01	-	 < 0.01	1.00E00	1.00E00
positive regulation of translation initiation in response to endoplasmic reticulum stress (GO:0036494)	1	0	.01	-	 < 0.01	1.00E00	1.00E00
regulation of brown fat cell proliferation (GO:0070347)	1	0	.01	-	 < 0.01	1.00E00	1.00E00
positive regulation of translation in response to endoplasmic reticulum stress (GO:0036493)	5	0	.03	-	 < 0.01	1.00E00	1.00E00
positive regulation of fat cell proliferation (GO:0070346)	4	0	.03	-	 < 0.01	1.00E00	1.00E00
eiF2alpha phosphorylation in response to endoplasmic reticulum stress (GO:0036492)	2	0	.01	-	 < 0.01	1.00E00	1.00E00
negative regulation of fat cell proliferation (GO:0070345)	5	0	.03	-	 < 0.01	1.00E00	1.00E00
negative regulation of termination of RNA polymerase II transcription (GO:0120191)	2	0	.01	-	 < 0.01	1.00E00	1.00E00
regulation of translation initiation in response to endoplasmic reticulum stress (GO:0036491)	3	0	.02	-	 < 0.01	1.00E00	1.00E00
regulation of fat cell proliferation (GO:0070344)	10	0	.07	-	 < 0.01	1.00E00	1.00E00
regulation of translation in response to endoplasmic reticulum stress (GO:0036490)	8	0	.05	-	 < 0.01	1.00E00	1.00E00
positive regulation of bile acid secretion (GO:0120189)	1	0	.01	-	 < 0.01	1.00E00	1.00E00
regulation of bile acid secretion (GO:0120188)	5	0	.03	-	 < 0.01	1.00E00	1.00E00
positive regulation of protein localization to chromatin (GO:0120187)	1	0	.01	-	 < 0.01	1.00E00	1.00E00
ventral trunk neural crest cell migration (GO:0036486)	4	0	.03	-	 < 0.01	1.00E00	1.00E00
trunk neural crest cell migration (GO:0036484)	4	0	.03	-	 < 0.01	1.00E00	1.00E00
positive regulation of focal adhesion disassembly (GO:0120183)	6	0	.04	-	 < 0.01	1.00E00	1.00E00
regulation of focal adhesion disassembly (GO:0120182)	6	0	.04	-	 < 0.01	1.00E00	1.00E00
intrinsic apoptotic signaling pathway in response to hydrogen peroxide (GO:0036481)	2	0	.01	-	 < 0.01	1.00E00	1.00E00
positive regulation of vacuole organization (GO:0044090)	12	0	.08	-	 < 0.01	1.00E00	1.00E00
regulation of thymidylate synthase biosynthetic process (GO:0050758)	1	0	.01	-	 < 0.01	1.00E00	1.00E00
chemokine metabolic process (GO:0050755)	2	0	.01	-	 < 0.01	1.00E00	1.00E00
regulation of vacuole organization (GO:0044088)	48	0	.31	-	 < 0.01	1.00E00	1.00E00
steroid hormone biosynthetic process (GO:0120178)	39	0	.25	-	 < 0.01	1.00E00	1.00E00
neuron death in response to oxidative stress (GO:0036475)	3	0	.02	-	 < 0.01	1.00E00	1.00E00
triglyceride homeostasis (GO:0070328)	38	0	.25	-	 < 0.01	1.00E00	1.00E00
cell death in response to hydrogen peroxide (GO:0036474)	4	0	.03	-	 < 0.01	1.00E00	1.00E00
thyroid hormone transport (GO:0070327)	10	0	.07	-	 < 0.01	1.00E00	1.00E00
trans-synaptic signaling by BDNF (GO:0099191)	1	0	.01	-	 < 0.01	1.00E00	1.00E00
cell death in response to oxidative stress (GO:0036473)	23	0	.15	-	 < 0.01	1.00E00	1.00E00
cellular response to glyoxal (GO:0036471)	1	0	.01	-	 < 0.01	1.00E00	1.00E00
positive regulation of lipoprotein metabolic process (GO:0050747)	5	0	.03	-	 < 0.01	1.00E00	1.00E00
postsynaptic cytoskeleton organization (GO:0099188)	14	0	.09	-	 < 0.01	1.00E00	1.00E00
detection of cold stimulus involved in thermoception (GO:0120169)	1	0	.01	-	 < 0.01	1.00E00	1.00E00
postsynaptic intermediate filament cytoskeleton organization (GO:0099185)	3	0	.02	-	 < 0.01	1.00E00	1.00E00
synaptic vesicle recycling via endosome (GO:0036466)	6	0	.04	-	 < 0.01	1.00E00	1.00E00
trans-synaptic signaling by BDNF, modulating synaptic transmission (GO:0099183)	1	0	.01	-	 < 0.01	1.00E00	1.00E00
synaptic vesicle recycling (GO:0036465)	57	0	.37	-	 < 0.01	1.00E00	1.00E00
positive regulation of G0 to G1 transition (GO:0070318)	4	0	.03	-	 < 0.01	1.00E00	1.00E00
zinc ion import into synaptic vesicle (GO:0099180)	1	0	.01	-	 < 0.01	1.00E00	1.00E00
TRAIL-activated apoptotic signaling pathway (GO:0036462)	6	0	.04	-	 < 0.01	1.00E00	1.00E00
G1 to G0 transition involved in cell differentiation (GO:0070315)	3	0	.02	-	 < 0.01	1.00E00	1.00E00
G1 to G0 transition (GO:0070314)	9	0	.06	-	 < 0.01	1.00E00	1.00E00
negative regulation of peptidyl-tyrosine phosphorylation (GO:0050732)	52	0	.34	-	 < 0.01	1.00E00	1.00E00
regulation of synaptic membrane adhesion (GO:0099179)	2	0	.01	-	 < 0.01	1.00E00	1.00E00
regulation of retrograde trans-synaptic signaling by endocanabinoid (GO:0099178)	1	0	.01	-	 < 0.01	1.00E00	1.00E00
modulation by symbiont of host cellular process (GO:0044068)	36	0	.23	-	 < 0.01	1.00E00	1.00E00
positive regulation of collagen catabolic process (GO:0120158)	1	0	.01	-	 < 0.01	1.00E00	1.00E00
regulation of respiratory system process (GO:0044065)	15	0	.10	-	 < 0.01	1.00E00	1.00E00
lens fiber cell morphogenesis (GO:0070309)	6	0	.04	-	 < 0.01	1.00E00	1.00E00
postsynapse organization (GO:0099173)	84	0	.55	-	 < 0.01	1.00E00	1.00E00
negative regulation of ERBB4 signaling pathway (GO:0120154)	1	0	.01	-	 < 0.01	1.00E00	1.00E00
lens fiber cell development (GO:0070307)	14	0	.09	-	 < 0.01	1.00E00	1.00E00
presynaptic modulation of chemical synaptic transmission (GO:0099171)	7	0	.05	-	 < 0.01	1.00E00	1.00E00
regulation of excretion (GO:0044062)	25	0	.16	-	 < 0.01	1.00E00	1.00E00
response to cGMP (GO:0070305)	7	0	.05	-	 < 0.01	1.00E00	1.00E00
cap mRNA methylation (GO:0036451)	2	0	.01	-	 < 0.01	1.00E00	1.00E00
regulation of endocrine process (GO:0044060)	39	0	.25	-	 < 0.01	1.00E00	1.00E00
negative regulation of appetite (GO:0032099)	13	0	.08	-	 < 0.01	1.00E00	1.00E00
regulation of appetite (GO:0032098)	23	0	.15	-	 < 0.01	1.00E00	1.00E00
positive regulation of response to food (GO:0032097)	4	0	.03	-	 < 0.01	1.00E00	1.00E00
cellular response to hydrogen peroxide (GO:0070301)	68	0	.44	-	 < 0.01	1.00E00	1.00E00
negative regulation of response to food (GO:0032096)	13	0	.08	-	 < 0.01	1.00E00	1.00E00
regulation of response to food (GO:0032095)	19	0	.12	-	 < 0.01	1.00E00	1.00E00
response to food (GO:0032094)	22	0	.14	-	 < 0.01	1.00E00	1.00E00
negative regulation of inflammatory response (GO:0050728)	324	0	2.11	-	 < 0.01	2.79E-01	1.00E00
regulation of digestive system process (GO:0044058)	43	0	.28	-	 < 0.01	1.00E00	1.00E00
synaptic signaling by nitric oxide (GO:0099163)	2	0	.01	-	 < 0.01	1.00E00	1.00E00
calcium import into the mitochondrion (GO:0036444)	11	0	.07	-	 < 0.01	1.00E00	1.00E00
translocation of peptides or proteins into host cell cytoplasm (GO:0044053)	1	0	.01	-	 < 0.01	1.00E00	1.00E00
negative regulation of NF-kappaB transcription factor activity (GO:0032088)	88	0	.57	-	 < 0.01	1.00E00	1.00E00
positive regulation of cytokine secretion (GO:0050715)	28	0	.18	-	 < 0.01	1.00E00	1.00E00
negative regulation of cytokine secretion (GO:0050710)	15	0	.10	-	 < 0.01	1.00E00	1.00E00
regulation of modification of postsynaptic structure (GO:0099159)	6	0	.04	-	 < 0.01	1.00E00	1.00E00
regulation of recycling endosome localization within postsynapse (GO:0099158)	1	0	.01	-	 < 0.01	1.00E00	1.00E00
cell-cell signaling via exosome (GO:0099156)	1	0	.01	-	 < 0.01	1.00E00	1.00E00
maintenance of lens transparency (GO:0036438)	4	0	.03	-	 < 0.01	1.00E00	1.00E00
regulation of neurotransmitter receptor transport, endosome to postsynaptic membrane (GO:0099152)	3	0	.02	-	 < 0.01	1.00E00	1.00E00
regulation of postsynaptic density assembly (GO:0099151)	9	0	.06	-	 < 0.01	1.00E00	1.00E00
glucan metabolic process (GO:0044042)	55	0	.36	-	 < 0.01	1.00E00	1.00E00
regulation of postsynaptic specialization assembly (GO:0099150)	9	0	.06	-	 < 0.01	1.00E00	1.00E00
positive regulation of endodeoxyribonuclease activity (GO:0032079)	4	0	.03	-	 < 0.01	1.00E00	1.00E00
negative regulation of endodeoxyribonuclease activity (GO:0032078)	1	0	.01	-	 < 0.01	1.00E00	1.00E00
positive regulation of deoxyribonuclease activity (GO:0032077)	5	0	.03	-	 < 0.01	1.00E00	1.00E00
negative regulation of deoxyribonuclease activity (GO:0032076)	2	0	.01	-	 < 0.01	1.00E00	1.00E00
positive regulation of nuclease activity (GO:0032075)	8	0	.05	-	 < 0.01	1.00E00	1.00E00
negative regulation of nuclease activity (GO:0032074)	7	0	.05	-	 < 0.01	1.00E00	1.00E00
regulation of restriction endodeoxyribonuclease activity (GO:0032072)	1	0	.01	-	 < 0.01	1.00E00	1.00E00
regulation of endodeoxyribonuclease activity (GO:0032071)	8	0	.05	-	 < 0.01	1.00E00	1.00E00
regulation of deoxyribonuclease activity (GO:0032070)	10	0	.07	-	 < 0.01	1.00E00	1.00E00
regulation of synaptic vesicle docking (GO:0099148)	1	0	.01	-	 < 0.01	1.00E00	1.00E00
cell wall macromolecule biosynthetic process (GO:0044038)	1	0	.01	-	 < 0.01	1.00E00	1.00E00
response to zinc ion starvation (GO:0120127)	2	0	.01	-	 < 0.01	1.00E00	1.00E00
cell wall macromolecule metabolic process (GO:0044036)	4	0	.03	-	 < 0.01	1.00E00	1.00E00
response to copper ion starvation (GO:0120126)	1	0	.01	-	 < 0.01	1.00E00	1.00E00
multi-organism catabolic process (GO:0044035)	1	0	.01	-	 < 0.01	1.00E00	1.00E00
multi-organism metabolic process (GO:0044033)	1	0	.01	-	 < 0.01	1.00E00	1.00E00
regulation of DNA methylation (GO:0044030)	25	0	.16	-	 < 0.01	1.00E00	1.00E00
regulation of nuclease activity (GO:0032069)	22	0	.14	-	 < 0.01	1.00E00	1.00E00
bleb assembly (GO:0032060)	10	0	.07	-	 < 0.01	1.00E00	1.00E00
hypomethylation of CpG island (GO:0044029)	3	0	.02	-	 < 0.01	1.00E00	1.00E00
DNA hypomethylation (GO:0044028)	3	0	.02	-	 < 0.01	1.00E00	1.00E00
hypermethylation of CpG island (GO:0044027)	2	0	.01	-	 < 0.01	1.00E00	1.00E00
T cell meandering migration (GO:0120117)	1	0	.01	-	 < 0.01	1.00E00	1.00E00
DNA hypermethylation (GO:0044026)	3	0	.02	-	 < 0.01	1.00E00	1.00E00
tRNA stabilization (GO:0036416)	2	0	.01	-	 < 0.01	1.00E00	1.00E00
regulation of tRNA stability (GO:0036415)	2	0	.01	-	 < 0.01	1.00E00	1.00E00
histone citrullination (GO:0036414)	5	0	.03	-	 < 0.01	1.00E00	1.00E00
histone H3-R26 citrullination (GO:0036413)	2	0	.01	-	 < 0.01	1.00E00	1.00E00
positive regulation of translational initiation in response to stress (GO:0032058)	4	0	.03	-	 < 0.01	1.00E00	1.00E00
negative regulation of translational initiation in response to stress (GO:0032057)	4	0	.03	-	 < 0.01	1.00E00	1.00E00
positive regulation of translation in response to stress (GO:0032056)	9	0	.06	-	 < 0.01	1.00E00	1.00E00
negative regulation of translation in response to stress (GO:0032055)	7	0	.05	-	 < 0.01	1.00E00	1.00E00
ciliary basal body organization (GO:0032053)	4	0	.03	-	 < 0.01	1.00E00	1.00E00
positive regulation of monocyte aggregation (GO:1900625)	3	0	.02	-	 < 0.01	1.00E00	1.00E00
regulation of monocyte aggregation (GO:1900623)	3	0	.02	-	 < 0.01	1.00E00	1.00E00
acetate ester biosynthetic process (GO:1900620)	3	0	.02	-	 < 0.01	1.00E00	1.00E00
cardiolipin biosynthetic process (GO:0032049)	9	0	.06	-	 < 0.01	1.00E00	1.00E00
cardiolipin metabolic process (GO:0032048)	15	0	.10	-	 < 0.01	1.00E00	1.00E00
acetate ester metabolic process (GO:1900619)	5	0	.03	-	 < 0.01	1.00E00	1.00E00
tRNA 5'-end processing (GO:0099116)	16	0	.10	-	 < 0.01	1.00E00	1.00E00
box H/ACA snoRNA 3'-end processing (GO:0000495)	2	0	.01	-	 < 0.01	1.00E00	1.00E00
box C/D snoRNA 3'-end processing (GO:0000494)	3	0	.02	-	 < 0.01	1.00E00	1.00E00
box H/ACA snoRNP assembly (GO:0000493)	2	0	.01	-	 < 0.01	1.00E00	1.00E00
box C/D snoRNP assembly (GO:0000492)	9	0	.06	-	 < 0.01	1.00E00	1.00E00
small nucleolar ribonucleoprotein complex assembly (GO:0000491)	11	0	.07	-	 < 0.01	1.00E00	1.00E00
maturation of 5S rRNA (GO:0000481)	1	0	.01	-	 < 0.01	1.00E00	1.00E00
endonucleolytic cleavage in 5'-ETS of tricistronic rRNA transcript (SSU-rRNA, 5.8S rRNA, LSU-rRNA) (GO:0000480)	7	0	.05	-	 < 0.01	1.00E00	1.00E00
response to cobalt ion (GO:0032025)	10	0	.07	-	 < 0.01	1.00E00	1.00E00
trypsinogen activation (GO:0032023)	1	0	.01	-	 < 0.01	1.00E00	1.00E00
ISG15-protein conjugation (GO:0032020)	6	0	.04	-	 < 0.01	1.00E00	1.00E00
endonucleolytic cleavage of tricistronic rRNA transcript (SSU-rRNA, 5.8S rRNA, LSU-rRNA) (GO:0000479)	15	0	.10	-	 < 0.01	1.00E00	1.00E00
endonucleolytic cleavage involved in rRNA processing (GO:0000478)	15	0	.10	-	 < 0.01	1.00E00	1.00E00
endonucleolytic cleavage to generate mature 5'-end of SSU-rRNA from (SSU-rRNA, 5.8S rRNA, LSU-rRNA) (GO:0000472)	5	0	.03	-	 < 0.01	1.00E00	1.00E00
maturation of LSU-rRNA (GO:0000470)	29	0	.19	-	 < 0.01	1.00E00	1.00E00
positive regulation of ARF protein signal transduction (GO:0032014)	2	0	.01	-	 < 0.01	1.00E00	1.00E00
regulation of ARF protein signal transduction (GO:0032012)	20	0	.13	-	 < 0.01	1.00E00	1.00E00
cleavage involved in rRNA processing (GO:0000469)	27	0	.18	-	 < 0.01	1.00E00	1.00E00
exonucleolytic trimming to generate mature 3'-end of 5.8S rRNA from tricistronic rRNA transcript (SSU-rRNA, 5.8S rRNA, LSU-rRNA) (GO:0000467)	9	0	.06	-	 < 0.01	1.00E00	1.00E00
maturation of 5.8S rRNA from tricistronic rRNA transcript (SSU-rRNA, 5.8S rRNA, LSU-rRNA) (GO:0000466)	24	0	.16	-	 < 0.01	1.00E00	1.00E00
maturation of LSU-rRNA from tricistronic rRNA transcript (SSU-rRNA, 5.8S rRNA, LSU-rRNA) (GO:0000463)	15	0	.10	-	 < 0.01	1.00E00	1.00E00
endonucleolytic cleavage to generate mature 3'-end of SSU-rRNA from (SSU-rRNA, 5.8S rRNA, LSU-rRNA) (GO:0000461)	1	0	.01	-	 < 0.01	1.00E00	1.00E00
maturation of 5.8S rRNA (GO:0000460)	36	0	.23	-	 < 0.01	1.00E00	1.00E00
tetrahydrofolate interconversion (GO:0035999)	10	0	.07	-	 < 0.01	1.00E00	1.00E00
7,8-dihydroneopterin 3'-triphosphate biosynthetic process (GO:0035998)	1	0	.01	-	 < 0.01	1.00E00	1.00E00
positive regulation of TOR signaling (GO:0032008)	43	0	.28	-	 < 0.01	1.00E00	1.00E00
negative regulation of TOR signaling (GO:0032007)	44	0	.29	-	 < 0.01	1.00E00	1.00E00
regulation of TOR signaling (GO:0032006)	100	0	.65	-	 < 0.01	1.00E00	1.00E00
detection of muscle stretch (GO:0035995)	7	0	.05	-	 < 0.01	1.00E00	1.00E00
response to muscle stretch (GO:0035994)	23	0	.15	-	 < 0.01	1.00E00	1.00E00
deltoid tuberosity development (GO:0035993)	3	0	.02	-	 < 0.01	1.00E00	1.00E00
tendon formation (GO:0035992)	3	0	.02	-	 < 0.01	1.00E00	1.00E00
tendon cell differentiation (GO:0035990)	3	0	.02	-	 < 0.01	1.00E00	1.00E00
positive regulation of fatty acid beta-oxidation (GO:0032000)	10	0	.07	-	 < 0.01	1.00E00	1.00E00
exonucleolytic trimming involved in rRNA processing (GO:0000459)	9	0	.06	-	 < 0.01	1.00E00	1.00E00
enzyme-directed rRNA pseudouridine synthesis (GO:0000455)	6	0	.04	-	 < 0.01	1.00E00	1.00E00
snoRNA guided rRNA pseudouridine synthesis (GO:0000454)	3	0	.02	-	 < 0.01	1.00E00	1.00E00
enzyme-directed rRNA 2'-O-methylation (GO:0000453)	1	0	.01	-	 < 0.01	1.00E00	1.00E00
rRNA 2'-O-methylation (GO:0000451)	4	0	.03	-	 < 0.01	1.00E00	1.00E00
tendon development (GO:0035989)	6	0	.04	-	 < 0.01	1.00E00	1.00E00
chondrocyte proliferation (GO:0035988)	10	0	.07	-	 < 0.01	1.00E00	1.00E00
endodermal cell differentiation (GO:0035987)	40	0	.26	-	 < 0.01	1.00E00	1.00E00
senescence-associated heterochromatin focus assembly (GO:0035986)	3	0	.02	-	 < 0.01	1.00E00	1.00E00
cellular response to trichostatin A (GO:0035984)	3	0	.02	-	 < 0.01	1.00E00	1.00E00
response to trichostatin A (GO:0035983)	3	0	.02	-	 < 0.01	1.00E00	1.00E00
hemoglobin metabolic process (GO:0020027)	11	0	.07	-	 < 0.01	1.00E00	1.00E00
cleavage in ITS2 between 5.8S rRNA and LSU-rRNA of tricistronic rRNA transcript (SSU-rRNA, 5.8S rRNA, LSU-rRNA) (GO:0000448)	2	0	.01	-	 < 0.01	1.00E00	1.00E00
endonucleolytic cleavage in ITS1 to separate SSU-rRNA from 5.8S rRNA and LSU-rRNA from tricistronic rRNA transcript (SSU-rRNA, 5.8S rRNA, LSU-rRNA) (GO:0000447)	9	0	.06	-	 < 0.01	1.00E00	1.00E00
positive regulation of branching morphogenesis of a nerve (GO:1905492)	1	0	.01	-	 < 0.01	1.00E00	1.00E00
postsynaptic specialization assembly (GO:0098698)	8	0	.05	-	 < 0.01	1.00E00	1.00E00
skin morphogenesis (GO:0043589)	10	0	.07	-	 < 0.01	1.00E00	1.00E00
regulation of neurotransmitter receptor localization to postsynaptic specialization membrane (GO:0098696)	7	0	.05	-	 < 0.01	1.00E00	1.00E00
histone H2A-S139 phosphorylation (GO:0035978)	2	0	.01	-	 < 0.01	1.00E00	1.00E00
tongue morphogenesis (GO:0043587)	10	0	.07	-	 < 0.01	1.00E00	1.00E00
protein deglycosylation involved in glycoprotein catabolic process (GO:0035977)	5	0	.03	-	 < 0.01	1.00E00	1.00E00
regulation of synaptic vesicle budding from presynaptic endocytic zone membrane (GO:0098694)	1	0	.01	-	 < 0.01	1.00E00	1.00E00
nose morphogenesis (GO:0043585)	3	0	.02	-	 < 0.01	1.00E00	1.00E00
regulation of synaptic vesicle cycle (GO:0098693)	5	0	.03	-	 < 0.01	1.00E00	1.00E00
nose development (GO:0043584)	15	0	.10	-	 < 0.01	1.00E00	1.00E00
calcium-dependent self proteolysis (GO:1990092)	1	0	.01	-	 < 0.01	1.00E00	1.00E00
peptidyl-histidine dephosphorylation (GO:0035971)	1	0	.01	-	 < 0.01	1.00E00	1.00E00
peptidyl-threonine dephosphorylation (GO:0035970)	22	0	.14	-	 < 0.01	1.00E00	1.00E00
positive regulation of motor neuron migration (GO:1905485)	1	0	.01	-	 < 0.01	1.00E00	1.00E00
carbon catabolite activation of transcription from RNA polymerase II promoter (GO:0000436)	4	0	.03	-	 < 0.01	1.00E00	1.00E00
positive regulation of transcription from RNA polymerase II promoter by galactose (GO:0000435)	1	0	.01	-	 < 0.01	1.00E00	1.00E00
regulation of motor neuron migration (GO:1905483)	1	0	.01	-	 < 0.01	1.00E00	1.00E00
positive regulation of transcription from RNA polymerase II promoter by glucose (GO:0000432)	3	0	.02	-	 < 0.01	1.00E00	1.00E00
regulation of transcription from RNA polymerase II promoter by galactose (GO:0000431)	1	0	.01	-	 < 0.01	1.00E00	1.00E00
regulation of transcription from RNA polymerase II promoter by glucose (GO:0000430)	3	0	.02	-	 < 0.01	1.00E00	1.00E00
nuclear matrix organization (GO:0043578)	3	0	.02	-	 < 0.01	1.00E00	1.00E00
lens fiber cell apoptotic process (GO:1990086)	4	0	.03	-	 < 0.01	1.00E00	1.00E00
cardiolipin acyl-chain remodeling (GO:0035965)	8	0	.05	-	 < 0.01	1.00E00	1.00E00
peroxisomal transport (GO:0043574)	81	0	.53	-	 < 0.01	1.00E00	1.00E00
COPI-coated vesicle budding (GO:0035964)	6	0	.04	-	 < 0.01	1.00E00	1.00E00
cellular response to interleukin-13 (GO:0035963)	3	0	.02	-	 < 0.01	1.00E00	1.00E00
response to interleukin-13 (GO:0035962)	4	0	.03	-	 < 0.01	1.00E00	1.00E00
vitamin transport (GO:0051180)	41	0	.27	-	 < 0.01	1.00E00	1.00E00
maintenance of DNA repeat elements (GO:0043570)	6	0	.04	-	 < 0.01	1.00E00	1.00E00
carbon catabolite regulation of transcription from RNA polymerase II promoter (GO:0000429)	4	0	.03	-	 < 0.01	1.00E00	1.00E00
negative regulation of protein localization to membrane (GO:1905476)	33	0	.22	-	 < 0.01	1.00E00	1.00E00
canonical Wnt signaling pathway involved in stem cell proliferation (GO:1905474)	1	0	.01	-	 < 0.01	1.00E00	1.00E00
pexophagy (GO:0000425)	7	0	.05	-	 < 0.01	1.00E00	1.00E00
mitophagy (GO:0000423)	8	0	.05	-	 < 0.01	1.00E00	1.00E00
autophagy of mitochondrion (GO:0000422)	43	0	.28	-	 < 0.01	1.00E00	1.00E00
negative regulation of insulin-like growth factor receptor signaling pathway (GO:0043569)	7	0	.05	-	 < 0.01	1.00E00	1.00E00
cartilage homeostasis (GO:1990079)	3	0	.02	-	 < 0.01	1.00E00	1.00E00
positive regulation of insulin-like growth factor receptor signaling pathway (GO:0043568)	13	0	.08	-	 < 0.01	1.00E00	1.00E00
meiotic sister chromatid cohesion (GO:0051177)	12	0	.08	-	 < 0.01	1.00E00	1.00E00
regulation of insulin-like growth factor receptor signaling pathway (GO:0043567)	24	0	.16	-	 < 0.01	1.00E00	1.00E00
positive regulation of sulfur metabolic process (GO:0051176)	3	0	.02	-	 < 0.01	1.00E00	1.00E00
polyuridylation-dependent mRNA catabolic process (GO:1990074)	3	0	.02	-	 < 0.01	1.00E00	1.00E00
cellular response to nitrogen levels (GO:0043562)	13	0	.08	-	 < 0.01	1.00E00	1.00E00
wybutosine biosynthetic process (GO:0031591)	4	0	.03	-	 < 0.01	1.00E00	1.00E00
wybutosine metabolic process (GO:0031590)	4	0	.03	-	 < 0.01	1.00E00	1.00E00
negative regulation of clathrin-coated pit assembly (GO:1905469)	1	0	.01	-	 < 0.01	1.00E00	1.00E00
regulation of clathrin-coated pit assembly (GO:1905468)	1	0	.01	-	 < 0.01	1.00E00	1.00E00
positive regulation of histone H3-K36 methylation (GO:0000416)	4	0	.03	-	 < 0.01	1.00E00	1.00E00
positive regulation of DNA duplex unwinding (GO:1905464)	3	0	.02	-	 < 0.01	1.00E00	1.00E00
negative regulation of histone H3-K36 methylation (GO:0000415)	2	0	.01	-	 < 0.01	1.00E00	1.00E00
negative regulation of DNA duplex unwinding (GO:1905463)	3	0	.02	-	 < 0.01	1.00E00	1.00E00
regulation of histone H3-K36 methylation (GO:0000414)	8	0	.05	-	 < 0.01	1.00E00	1.00E00
regulation of DNA duplex unwinding (GO:1905462)	6	0	.04	-	 < 0.01	1.00E00	1.00E00
protein peptidyl-prolyl isomerization (GO:0000413)	48	0	.31	-	 < 0.01	1.00E00	1.00E00
positive regulation of vascular associated smooth muscle cell apoptotic process (GO:1905461)	6	0	.04	-	 < 0.01	1.00E00	1.00E00
negative regulation of vascular associated smooth muscle cell apoptotic process (GO:1905460)	2	0	.01	-	 < 0.01	1.00E00	1.00E00
positive regulation of transcription by galactose (GO:0000411)	1	0	.01	-	 < 0.01	1.00E00	1.00E00
regulation of translational initiation in response to stress (GO:0043558)	10	0	.07	-	 < 0.01	1.00E00	1.00E00
xylulose 5-phosphate metabolic process (GO:0051167)	5	0	.03	-	 < 0.01	1.00E00	1.00E00
regulation of translation in response to oxidative stress (GO:0043556)	1	0	.01	-	 < 0.01	1.00E00	1.00E00
G protein-coupled serotonin receptor signaling pathway (GO:0098664)	34	0	.22	-	 < 0.01	1.00E00	1.00E00
mitochondrial mRNA surveillance (GO:0035946)	1	0	.01	-	 < 0.01	1.00E00	1.00E00
regulation of translation in response to stress (GO:0043555)	20	0	.13	-	 < 0.01	1.00E00	1.00E00
L-xylitol metabolic process (GO:0051164)	1	0	.01	-	 < 0.01	1.00E00	1.00E00
mitochondrial ncRNA surveillance (GO:0035945)	1	0	.01	-	 < 0.01	1.00E00	1.00E00
negative regulation of phosphatidylinositol 3-kinase activity (GO:0043553)	4	0	.03	-	 < 0.01	1.00E00	1.00E00
inorganic anion transmembrane transport (GO:0098661)	118	0	.77	-	 < 0.01	1.00E00	1.00E00
positive regulation of phosphatidylinositol 3-kinase activity (GO:0043552)	36	0	.23	-	 < 0.01	1.00E00	1.00E00
regulation of phosphatidylinositol 3-kinase activity (GO:0043551)	59	0	.38	-	 < 0.01	1.00E00	1.00E00
L-xylitol catabolic process (GO:0051160)	1	0	.01	-	 < 0.01	1.00E00	1.00E00
positive regulation of inositol 1,4,5-trisphosphate-sensitive calcium-release channel activity (GO:0031587)	4	0	.03	-	 < 0.01	1.00E00	1.00E00
regulation of inositol 1,4,5-trisphosphate-sensitive calcium-release channel activity (GO:0031585)	6	0	.04	-	 < 0.01	1.00E00	1.00E00
activation of phospholipase D activity (GO:0031584)	6	0	.04	-	 < 0.01	1.00E00	1.00E00
phospholipase D-activating G protein-coupled receptor signaling pathway (GO:0031583)	1	0	.01	-	 < 0.01	1.00E00	1.00E00
hemidesmosome assembly (GO:0031581)	12	0	.08	-	 < 0.01	1.00E00	1.00E00
membrane raft distribution (GO:0031580)	6	0	.04	-	 < 0.01	1.00E00	1.00E00
regulation of vascular associated smooth muscle cell apoptotic process (GO:1905459)	8	0	.05	-	 < 0.01	1.00E00	1.00E00
positive regulation of lymphoid progenitor cell differentiation (GO:1905458)	2	0	.01	-	 < 0.01	1.00E00	1.00E00
regulation of transcription by galactose (GO:0000409)	1	0	.01	-	 < 0.01	1.00E00	1.00E00
negative regulation of lymphoid progenitor cell differentiation (GO:1905457)	3	0	.02	-	 < 0.01	1.00E00	1.00E00
regulation of lymphoid progenitor cell differentiation (GO:1905456)	8	0	.05	-	 < 0.01	1.00E00	1.00E00
negative regulation of myeloid progenitor cell differentiation (GO:1905454)	1	0	.01	-	 < 0.01	1.00E00	1.00E00
regulation of myeloid progenitor cell differentiation (GO:1905453)	1	0	.01	-	 < 0.01	1.00E00	1.00E00
phenylpropanoid metabolic process (GO:0009698)	8	0	.05	-	 < 0.01	1.00E00	1.00E00
positive regulation of Fc-gamma receptor signaling pathway involved in phagocytosis (GO:1905451)	5	0	.03	-	 < 0.01	1.00E00	1.00E00
inorganic anion import across plasma membrane (GO:0098658)	2	0	.01	-	 < 0.01	1.00E00	1.00E00
negative regulation of Fc-gamma receptor signaling pathway involved in phagocytosis (GO:1905450)	2	0	.01	-	 < 0.01	1.00E00	1.00E00
positive regulation of autophagosome maturation (GO:1901098)	7	0	.05	-	 < 0.01	1.00E00	1.00E00
negative regulation of autophagosome maturation (GO:1901097)	6	0	.04	-	 < 0.01	1.00E00	1.00E00
glucose 6-phosphate metabolic process (GO:0051156)	25	0	.16	-	 < 0.01	1.00E00	1.00E00
regulation of autophagosome maturation (GO:1901096)	14	0	.09	-	 < 0.01	1.00E00	1.00E00
positive regulation of striated muscle cell differentiation (GO:0051155)	44	0	.29	-	 < 0.01	1.00E00	1.00E00
ethylene metabolic process (GO:0009692)	1	0	.01	-	 < 0.01	1.00E00	1.00E00
negative regulation of striated muscle cell differentiation (GO:0051154)	33	0	.22	-	 < 0.01	1.00E00	1.00E00
regulation of striated muscle cell differentiation (GO:0051153)	82	0	.53	-	 < 0.01	1.00E00	1.00E00
corticosterone secretion (GO:0035934)	1	0	.01	-	 < 0.01	1.00E00	1.00E00
positive regulation of smooth muscle cell differentiation (GO:0051152)	12	0	.08	-	 < 0.01	1.00E00	1.00E00
glucocorticoid secretion (GO:0035933)	2	0	.01	-	 < 0.01	1.00E00	1.00E00
aldosterone secretion (GO:0035932)	1	0	.01	-	 < 0.01	1.00E00	1.00E00
activation of protein kinase C activity (GO:1990051)	5	0	.03	-	 < 0.01	1.00E00	1.00E00
mineralocorticoid secretion (GO:0035931)	1	0	.01	-	 < 0.01	1.00E00	1.00E00
membrane raft organization (GO:0031579)	23	0	.15	-	 < 0.01	1.00E00	1.00E00
corticosteroid hormone secretion (GO:0035930)	3	0	.02	-	 < 0.01	1.00E00	1.00E00
spindle checkpoint (GO:0031577)	23	0	.15	-	 < 0.01	1.00E00	1.00E00
G2 DNA damage checkpoint (GO:0031572)	34	0	.22	-	 < 0.01	1.00E00	1.00E00
mitotic G1 DNA damage checkpoint (GO:0031571)	66	0	.43	-	 < 0.01	1.00E00	1.00E00
regulation of Fc-gamma receptor signaling pathway involved in phagocytosis (GO:1905449)	7	0	.05	-	 < 0.01	1.00E00	1.00E00
positive regulation of mitochondrial ATP synthesis coupled electron transport (GO:1905448)	4	0	.03	-	 < 0.01	1.00E00	1.00E00
negative regulation of mitochondrial ATP synthesis coupled electron transport (GO:1905447)	2	0	.01	-	 < 0.01	1.00E00	1.00E00
regulation of mitochondrial ATP synthesis coupled electron transport (GO:1905446)	6	0	.04	-	 < 0.01	1.00E00	1.00E00
positive regulation of clathrin coat assembly (GO:1905445)	2	0	.01	-	 < 0.01	1.00E00	1.00E00
regulation of clathrin coat assembly (GO:1905443)	2	0	.01	-	 < 0.01	1.00E00	1.00E00
positive regulation of muscle cell differentiation (GO:0051149)	73	0	.48	-	 < 0.01	1.00E00	1.00E00
retrograde neuronal dense core vesicle transport (GO:1990049)	5	0	.03	-	 < 0.01	1.00E00	1.00E00
steroid hormone secretion (GO:0035929)	5	0	.03	-	 < 0.01	1.00E00	1.00E00
regulation of actin phosphorylation (GO:0043538)	1	0	.01	-	 < 0.01	1.00E00	1.00E00
anterograde neuronal dense core vesicle transport (GO:1990048)	5	0	.03	-	 < 0.01	1.00E00	1.00E00
rRNA import into mitochondrion (GO:0035928)	3	0	.02	-	 < 0.01	1.00E00	1.00E00
benzylpenicillin metabolic process (GO:1901086)	1	0	.01	-	 < 0.01	1.00E00	1.00E00
RNA import into mitochondrion (GO:0035927)	5	0	.03	-	 < 0.01	1.00E00	1.00E00
stress-induced mitochondrial fusion (GO:1990046)	2	0	.01	-	 < 0.01	1.00E00	1.00E00
induced systemic resistance (GO:0009682)	1	0	.01	-	 < 0.01	1.00E00	1.00E00
blood vessel endothelial cell migration (GO:0043534)	31	0	.20	-	 < 0.01	1.00E00	1.00E00
protein localization to lipid droplet (GO:1990044)	1	0	.01	-	 < 0.01	1.00E00	1.00E00
positive regulation of NK T cell proliferation (GO:0051142)	4	0	.03	-	 < 0.01	1.00E00	1.00E00
positive regulation of relaxation of smooth muscle (GO:1901082)	1	0	.01	-	 < 0.01	1.00E00	1.00E00
negative regulation of NK T cell proliferation (GO:0051141)	1	0	.01	-	 < 0.01	1.00E00	1.00E00
negative regulation of relaxation of smooth muscle (GO:1901081)	1	0	.01	-	 < 0.01	1.00E00	1.00E00
foramen ovale closure (GO:0035922)	2	0	.01	-	 < 0.01	1.00E00	1.00E00
regulation of NK T cell proliferation (GO:0051140)	5	0	.03	-	 < 0.01	1.00E00	1.00E00
regulation of relaxation of smooth muscle (GO:1901080)	2	0	.01	-	 < 0.01	1.00E00	1.00E00
desmosome disassembly (GO:0035921)	1	0	.01	-	 < 0.01	1.00E00	1.00E00
non-canonical Wnt signaling pathway involved in midbrain dopaminergic neuron differentiation (GO:1905438)	2	0	.01	-	 < 0.01	1.00E00	1.00E00
positive regulation of histone H3-K4 trimethylation (GO:1905437)	2	0	.01	-	 < 0.01	1.00E00	1.00E00
regulation of histone H3-K4 trimethylation (GO:1905435)	2	0	.01	-	 < 0.01	1.00E00	1.00E00
negative regulation of retrograde trans-synaptic signaling by neuropeptide (GO:1905433)	1	0	.01	-	 < 0.01	1.00E00	1.00E00
regulation of retrograde trans-synaptic signaling by neuropeptide (GO:1905432)	1	0	.01	-	 < 0.01	1.00E00	1.00E00
positive regulation of relaxation of muscle (GO:1901079)	3	0	.02	-	 < 0.01	1.00E00	1.00E00
cellular response to glycine (GO:1905430)	2	0	.01	-	 < 0.01	1.00E00	1.00E00
positive regulation of NK T cell differentiation (GO:0051138)	3	0	.02	-	 < 0.01	1.00E00	1.00E00
negative regulation of relaxation of muscle (GO:1901078)	7	0	.05	-	 < 0.01	1.00E00	1.00E00
regulation of relaxation of muscle (GO:1901077)	15	0	.10	-	 < 0.01	1.00E00	1.00E00
regulation of NK T cell differentiation (GO:0051136)	5	0	.03	-	 < 0.01	1.00E00	1.00E00
positive regulation of engulfment of apoptotic cell (GO:1901076)	2	0	.01	-	 < 0.01	1.00E00	1.00E00
positive regulation of NK T cell activation (GO:0051135)	7	0	.05	-	 < 0.01	1.00E00	1.00E00
calcium ion import into sarcoplasmic reticulum (GO:1990036)	3	0	.02	-	 < 0.01	1.00E00	1.00E00
positive regulation of neuron apoptotic process (GO:0043525)	57	0	.37	-	 < 0.01	1.00E00	1.00E00
negative regulation of NK T cell activation (GO:0051134)	2	0	.01	-	 < 0.01	1.00E00	1.00E00
regulation of engulfment of apoptotic cell (GO:1901074)	3	0	.02	-	 < 0.01	1.00E00	1.00E00
pore formation in membrane of other organism (GO:0035915)	3	0	.02	-	 < 0.01	1.00E00	1.00E00
regulation of NK T cell activation (GO:0051133)	9	0	.06	-	 < 0.01	1.00E00	1.00E00
glucosamine-containing compound biosynthetic process (GO:1901073)	2	0	.01	-	 < 0.01	1.00E00	1.00E00
calcium ion export across plasma membrane (GO:1990034)	5	0	.03	-	 < 0.01	1.00E00	1.00E00
skeletal muscle cell differentiation (GO:0035914)	51	0	.33	-	 < 0.01	1.00E00	1.00E00
NK T cell activation (GO:0051132)	2	0	.01	-	 < 0.01	1.00E00	1.00E00
glucosamine-containing compound catabolic process (GO:1901072)	10	0	.07	-	 < 0.01	1.00E00	1.00E00
chaperone-mediated protein complex assembly (GO:0051131)	21	0	.14	-	 < 0.01	1.00E00	1.00E00
glucosamine-containing compound metabolic process (GO:1901071)	27	0	.18	-	 < 0.01	1.00E00	1.00E00
guanosine-containing compound biosynthetic process (GO:1901070)	14	0	.09	-	 < 0.01	1.00E00	1.00E00
regulation of DNA-templated transcription, termination (GO:0031554)	4	0	.03	-	 < 0.01	1.00E00	1.00E00
positive regulation of brain-derived neurotrophic factor receptor signaling pathway (GO:0031550)	2	0	.01	-	 < 0.01	1.00E00	1.00E00
positive regulation of Wnt-mediated midbrain dopaminergic neuron differentiation (GO:1905426)	2	0	.01	-	 < 0.01	1.00E00	1.00E00
regulation of Wnt-mediated midbrain dopaminergic neuron differentiation (GO:1905424)	2	0	.01	-	 < 0.01	1.00E00	1.00E00
trans-Golgi network membrane organization (GO:0098629)	1	0	.01	-	 < 0.01	1.00E00	1.00E00
guanosine-containing compound catabolic process (GO:1901069)	2	0	.01	-	 < 0.01	1.00E00	1.00E00
regulation of myosin II filament organization (GO:0043519)	1	0	.01	-	 < 0.01	1.00E00	1.00E00
vasomotion (GO:1990029)	1	0	.01	-	 < 0.01	1.00E00	1.00E00
negative regulation of DNA damage response, signal transduction by p53 class mediator (GO:0043518)	15	0	.10	-	 < 0.01	1.00E00	1.00E00
positive regulation of actin nucleation (GO:0051127)	16	0	.10	-	 < 0.01	1.00E00	1.00E00
positive regulation of DNA damage response, signal transduction by p53 class mediator (GO:0043517)	16	0	.10	-	 < 0.01	1.00E00	1.00E00
negative regulation of actin nucleation (GO:0051126)	9	0	.06	-	 < 0.01	1.00E00	1.00E00
regulation of actin nucleation (GO:0051125)	31	0	.20	-	 < 0.01	1.00E00	1.00E00
descending aorta development (GO:0035906)	1	0	.01	-	 < 0.01	1.00E00	1.00E00
synaptic growth at neuromuscular junction (GO:0051124)	5	0	.03	-	 < 0.01	1.00E00	1.00E00
RNA polymerase II preinitiation complex assembly (GO:0051123)	20	0	.13	-	 < 0.01	1.00E00	1.00E00
response to immobilization stress (GO:0035902)	29	0	.19	-	 < 0.01	1.00E00	1.00E00
negative regulation of brain-derived neurotrophic factor receptor signaling pathway (GO:0031549)	1	0	.01	-	 < 0.01	1.00E00	1.00E00
response to isolation stress (GO:0035900)	8	0	.05	-	 < 0.01	1.00E00	1.00E00
regulation of brain-derived neurotrophic factor receptor signaling pathway (GO:0031548)	3	0	.02	-	 < 0.01	1.00E00	1.00E00
brain-derived neurotrophic factor receptor signaling pathway (GO:0031547)	5	0	.03	-	 < 0.01	1.00E00	1.00E00
positive regulation of dense core granule exocytosis (GO:1905415)	1	0	.01	-	 < 0.01	1.00E00	1.00E00
negative regulation of dense core granule exocytosis (GO:1905414)	1	0	.01	-	 < 0.01	1.00E00	1.00E00
regulation of dense core granule exocytosis (GO:1905413)	1	0	.01	-	 < 0.01	1.00E00	1.00E00
negative regulation of JUN kinase activity (GO:0043508)	14	0	.09	-	 < 0.01	1.00E00	1.00E00
response to salt stress (GO:0009651)	23	0	.15	-	 < 0.01	1.00E00	1.00E00
sarcosine catabolic process (GO:1901053)	1	0	.01	-	 < 0.01	1.00E00	1.00E00
UV protection (GO:0009650)	13	0	.08	-	 < 0.01	1.00E00	1.00E00
skeletal muscle fiber adaptation (GO:0043503)	4	0	.03	-	 < 0.01	1.00E00	1.00E00
sarcosine metabolic process (GO:1901052)	2	0	.01	-	 < 0.01	1.00E00	1.00E00
regulation of muscle adaptation (GO:0043502)	80	0	.52	-	 < 0.01	1.00E00	1.00E00
skeletal muscle adaptation (GO:0043501)	12	0	.08	-	 < 0.01	1.00E00	1.00E00
positive regulation of exit from mitosis (GO:0031536)	6	0	.04	-	 < 0.01	1.00E00	1.00E00
negative regulation of creatine transmembrane transporter activity (GO:1905408)	2	0	.01	-	 < 0.01	1.00E00	1.00E00
regulation of creatine transmembrane transporter activity (GO:1905407)	2	0	.01	-	 < 0.01	1.00E00	1.00E00
positive regulation of mitotic cohesin loading (GO:1905406)	1	0	.01	-	 < 0.01	1.00E00	1.00E00
regulation of mitotic cohesin loading (GO:1905405)	1	0	.01	-	 < 0.01	1.00E00	1.00E00
positive regulation of activated CD8-positive, alpha-beta T cell apoptotic process (GO:1905404)	1	0	.01	-	 < 0.01	1.00E00	1.00E00
negative regulation of activated CD8-positive, alpha-beta T cell apoptotic process (GO:1905403)	1	0	.01	-	 < 0.01	1.00E00	1.00E00
regulation of activated CD8-positive, alpha-beta T cell apoptotic process (GO:1905402)	2	0	.01	-	 < 0.01	1.00E00	1.00E00
response to absence of light (GO:0009646)	1	0	.01	-	 < 0.01	1.00E00	1.00E00
retinal cell apoptotic process (GO:1990009)	4	0	.03	-	 < 0.01	1.00E00	1.00E00
response to low light intensity stimulus (GO:0009645)	1	0	.01	-	 < 0.01	1.00E00	1.00E00
negative regulation of DNA ligation (GO:0051107)	1	0	.01	-	 < 0.01	1.00E00	1.00E00
response to high light intensity (GO:0009644)	2	0	.01	-	 < 0.01	1.00E00	1.00E00
positive regulation of DNA ligation (GO:0051106)	5	0	.03	-	 < 0.01	1.00E00	1.00E00
regulation of DNA ligation (GO:0051105)	6	0	.04	-	 < 0.01	1.00E00	1.00E00
response to light intensity (GO:0009642)	12	0	.08	-	 < 0.01	1.00E00	1.00E00
DNA ligation involved in DNA recombination (GO:0051102)	1	0	.01	-	 < 0.01	1.00E00	1.00E00
inhibition of cysteine-type endopeptidase activity involved in apoptotic process (GO:1990001)	7	0	.05	-	 < 0.01	1.00E00	1.00E00
amyloid fibril formation (GO:1990000)	12	0	.08	-	 < 0.01	1.00E00	1.00E00
ruffle organization (GO:0031529)	26	0	.17	-	 < 0.01	1.00E00	1.00E00
response to blue light (GO:0009637)	6	0	.04	-	 < 0.01	1.00E00	1.00E00
response to herbicide (GO:0009635)	7	0	.05	-	 < 0.01	1.00E00	1.00E00
positive regulation of response to reactive oxygen species (GO:1901033)	5	0	.03	-	 < 0.01	1.00E00	1.00E00
positive regulation of mitochondrial outer membrane permeabilization involved in apoptotic signaling pathway (GO:1901030)	37	0	.24	-	 < 0.01	1.00E00	1.00E00
response to gravity (GO:0009629)	11	0	.07	-	 < 0.01	1.00E00	1.00E00
sarcoplasmic reticulum calcium ion transport (GO:0070296)	14	0	.09	-	 < 0.01	1.00E00	1.00E00
negative regulation of mitochondrial outer membrane permeabilization involved in apoptotic signaling pathway (GO:1901029)	9	0	.06	-	 < 0.01	1.00E00	1.00E00
renal water absorption (GO:0070295)	3	0	.02	-	 < 0.01	1.00E00	1.00E00
regulation of mitochondrial outer membrane permeabilization involved in apoptotic signaling pathway (GO:1901028)	47	0	.31	-	 < 0.01	1.00E00	1.00E00
renal sodium ion absorption (GO:0070294)	5	0	.03	-	 < 0.01	1.00E00	1.00E00
response to nematode (GO:0009624)	3	0	.02	-	 < 0.01	1.00E00	1.00E00
renal absorption (GO:0070293)	16	0	.10	-	 < 0.01	1.00E00	1.00E00
ripoptosome assembly involved in necroptotic process (GO:1901026)	2	0	.01	-	 < 0.01	1.00E00	1.00E00
N-acylphosphatidylethanolamine metabolic process (GO:0070292)	9	0	.06	-	 < 0.01	1.00E00	1.00E00
N-acylethanolamine metabolic process (GO:0070291)	5	0	.03	-	 < 0.01	1.00E00	1.00E00
response to fungus (GO:0009620)	59	0	.38	-	 < 0.01	1.00E00	1.00E00
positive regulation of calcium ion transmembrane transporter activity (GO:1901021)	40	0	.26	-	 < 0.01	1.00E00	1.00E00
negative regulation of calcium ion transmembrane transporter activity (GO:1901020)	34	0	.22	-	 < 0.01	1.00E00	1.00E00
subtelomeric heterochromatin assembly (GO:0031509)	1	0	.01	-	 < 0.01	1.00E00	1.00E00
pericentric heterochromatin assembly (GO:0031508)	3	0	.02	-	 < 0.01	1.00E00	1.00E00
heterochromatin assembly (GO:0031507)	27	0	.18	-	 < 0.01	1.00E00	1.00E00
cell wall glycoprotein biosynthetic process (GO:0031506)	1	0	.01	-	 < 0.01	1.00E00	1.00E00
axonemal dynein complex assembly (GO:0070286)	37	0	.24	-	 < 0.01	1.00E00	1.00E00
regulation of calcium ion transmembrane transporter activity (GO:1901019)	89	0	.58	-	 < 0.01	1.00E00	1.00E00
positive regulation of potassium ion transmembrane transporter activity (GO:1901018)	26	0	.17	-	 < 0.01	1.00E00	1.00E00
response to virus (GO:0009615)	304	0	1.98	-	 < 0.01	2.72E-01	1.00E00
negative regulation of potassium ion transmembrane transporter activity (GO:1901017)	21	0	.14	-	 < 0.01	1.00E00	1.00E00
regulation of potassium ion transmembrane transporter activity (GO:1901016)	60	0	.39	-	 < 0.01	1.00E00	1.00E00
intermediate mesodermal cell differentiation (GO:0048392)	1	0	.01	-	 < 0.01	1.00E00	1.00E00
intermediate mesoderm formation (GO:0048391)	1	0	.01	-	 < 0.01	1.00E00	1.00E00
intermediate mesoderm morphogenesis (GO:0048390)	1	0	.01	-	 < 0.01	1.00E00	1.00E00
response to symbiotic bacterium (GO:0009609)	5	0	.03	-	 < 0.01	1.00E00	1.00E00
extracellular matrix constituent secretion (GO:0070278)	4	0	.03	-	 < 0.01	1.00E00	1.00E00
response to symbiont (GO:0009608)	5	0	.03	-	 < 0.01	1.00E00	1.00E00
positive regulation of leukocyte adhesion to arterial endothelial cell (GO:1904999)	2	0	.01	-	 < 0.01	1.00E00	1.00E00
negative regulation of leukocyte adhesion to arterial endothelial cell (GO:1904998)	1	0	.01	-	 < 0.01	1.00E00	1.00E00
regulation of leukocyte adhesion to arterial endothelial cell (GO:1904997)	4	0	.03	-	 < 0.01	1.00E00	1.00E00
positive regulation of leukocyte adhesion to vascular endothelial cell (GO:1904996)	21	0	.14	-	 < 0.01	1.00E00	1.00E00
ubiquinone-6 biosynthetic process (GO:1901006)	1	0	.01	-	 < 0.01	1.00E00	1.00E00
negative regulation of leukocyte adhesion to vascular endothelial cell (GO:1904995)	5	0	.03	-	 < 0.01	1.00E00	1.00E00
regulation of leukocyte adhesion to vascular endothelial cell (GO:1904994)	28	0	.18	-	 < 0.01	1.00E00	1.00E00
ubiquinone-6 metabolic process (GO:1901004)	1	0	.01	-	 < 0.01	1.00E00	1.00E00
negative regulation of fermentation (GO:1901003)	4	0	.03	-	 < 0.01	1.00E00	1.00E00
positive regulation of adenylate cyclase-inhibiting dopamine receptor signaling pathway (GO:1904992)	1	0	.01	-	 < 0.01	1.00E00	1.00E00
regulation of adenylate cyclase-inhibiting dopamine receptor signaling pathway (GO:1904990)	1	0	.01	-	 < 0.01	1.00E00	1.00E00
regulation of response to salt stress (GO:1901000)	4	0	.03	-	 < 0.01	1.00E00	1.00E00
intermediate mesoderm development (GO:0048389)	2	0	.01	-	 < 0.01	1.00E00	1.00E00
endosomal lumen acidification (GO:0048388)	4	0	.03	-	 < 0.01	1.00E00	1.00E00
regulation of defense response to virus by host (GO:0050691)	43	0	.28	-	 < 0.01	1.00E00	1.00E00
negative regulation of retinoic acid receptor signaling pathway (GO:0048387)	9	0	.06	-	 < 0.01	1.00E00	1.00E00
positive regulation of retinoic acid receptor signaling pathway (GO:0048386)	5	0	.03	-	 < 0.01	1.00E00	1.00E00
regulation of retinoic acid receptor signaling pathway (GO:0048385)	17	0	.11	-	 < 0.01	1.00E00	1.00E00
retinoic acid receptor signaling pathway (GO:0048384)	19	0	.12	-	 < 0.01	1.00E00	1.00E00
mesendoderm development (GO:0048382)	5	0	.03	-	 < 0.01	1.00E00	1.00E00
pyroptosis (GO:0070269)	17	0	.11	-	 < 0.01	1.00E00	1.00E00
cornification (GO:0070268)	113	0	.74	-	 < 0.01	1.00E00	1.00E00
oncosis (GO:0070267)	1	0	.01	-	 < 0.01	1.00E00	1.00E00
necroptotic process (GO:0070266)	23	0	.15	-	 < 0.01	1.00E00	1.00E00
necrotic cell death (GO:0070265)	30	0	.20	-	 < 0.01	1.00E00	1.00E00
negative regulation of quinolinate biosynthetic process (GO:1904985)	1	0	.01	-	 < 0.01	1.00E00	1.00E00
peptidyl-serine dephosphorylation (GO:0070262)	15	0	.10	-	 < 0.01	1.00E00	1.00E00
regulation of quinolinate biosynthetic process (GO:1904984)	1	0	.01	-	 < 0.01	1.00E00	1.00E00
glycine import into mitochondrion (GO:1904983)	1	0	.01	-	 < 0.01	1.00E00	1.00E00
negative regulation of defense response to virus by host (GO:0050689)	3	0	.02	-	 < 0.01	1.00E00	1.00E00
positive regulation of endosome organization (GO:1904980)	1	0	.01	-	 < 0.01	1.00E00	1.00E00
regulation of defense response to virus (GO:0050688)	71	0	.46	-	 < 0.01	1.00E00	1.00E00
negative regulation of defense response to virus (GO:0050687)	24	0	.16	-	 < 0.01	1.00E00	1.00E00
negative regulation of mRNA processing (GO:0050686)	31	0	.20	-	 < 0.01	1.00E00	1.00E00
positive regulation of mRNA processing (GO:0050685)	33	0	.22	-	 < 0.01	1.00E00	1.00E00
regulation of lateral mesodermal cell fate specification (GO:0048378)	2	0	.01	-	 < 0.01	1.00E00	1.00E00
lateral mesodermal cell differentiation (GO:0048371)	1	0	.01	-	 < 0.01	1.00E00	1.00E00
lateral mesoderm formation (GO:0048370)	2	0	.01	-	 < 0.01	1.00E00	1.00E00
positive regulation of mucus secretion (GO:0070257)	6	0	.04	-	 < 0.01	1.00E00	1.00E00
negative regulation of endosome organization (GO:1904979)	2	0	.01	-	 < 0.01	1.00E00	1.00E00
negative regulation of mucus secretion (GO:0070256)	2	0	.01	-	 < 0.01	1.00E00	1.00E00
regulation of endosome organization (GO:1904978)	4	0	.03	-	 < 0.01	1.00E00	1.00E00
regulation of mucus secretion (GO:0070255)	9	0	.06	-	 < 0.01	1.00E00	1.00E00
lymphatic endothelial cell migration (GO:1904977)	2	0	.01	-	 < 0.01	1.00E00	1.00E00
mucus secretion (GO:0070254)	2	0	.01	-	 < 0.01	1.00E00	1.00E00
cellular response to bleomycin (GO:1904976)	2	0	.01	-	 < 0.01	1.00E00	1.00E00
somatostatin secretion (GO:0070253)	2	0	.01	-	 < 0.01	1.00E00	1.00E00
response to bleomycin (GO:1904975)	2	0	.01	-	 < 0.01	1.00E00	1.00E00
actin-mediated cell contraction (GO:0070252)	93	0	.61	-	 < 0.01	1.00E00	1.00E00
positive regulation of viral translation (GO:1904973)	1	0	.01	-	 < 0.01	1.00E00	1.00E00
regulation of viral translation (GO:1904971)	1	0	.01	-	 < 0.01	1.00E00	1.00E00
brush border assembly (GO:1904970)	5	0	.03	-	 < 0.01	1.00E00	1.00E00
positive regulation of urothelial cell proliferation (GO:0050677)	1	0	.01	-	 < 0.01	1.00E00	1.00E00
regulation of urothelial cell proliferation (GO:0050675)	1	0	.01	-	 < 0.01	1.00E00	1.00E00
urothelial cell proliferation (GO:0050674)	1	0	.01	-	 < 0.01	1.00E00	1.00E00
lateral mesoderm morphogenesis (GO:0048369)	2	0	.01	-	 < 0.01	1.00E00	1.00E00
negative regulation of lymphocyte proliferation (GO:0050672)	85	0	.55	-	 < 0.01	1.00E00	1.00E00
lateral mesoderm development (GO:0048368)	12	0	.08	-	 < 0.01	1.00E00	1.00E00
positive regulation of lymphocyte proliferation (GO:0050671)	138	0	.90	-	 < 0.01	1.00E00	1.00E00
regulation of lymphocyte proliferation (GO:0050670)	225	0	1.47	-	 < 0.01	4.09E-01	1.00E00
negative regulation of peptidyl-lysine crotonylation (GO:0120094)	1	0	.01	-	 < 0.01	1.00E00	1.00E00
regulation of natural killer cell apoptotic process (GO:0070247)	1	0	.01	-	 < 0.01	1.00E00	1.00E00
regulation of peptidyl-lysine crotonylation (GO:0120093)	1	0	.01	-	 < 0.01	1.00E00	1.00E00
positive regulation of thymocyte apoptotic process (GO:0070245)	6	0	.04	-	 < 0.01	1.00E00	1.00E00
negative regulation of thymocyte apoptotic process (GO:0070244)	8	0	.05	-	 < 0.01	1.00E00	1.00E00
regulation of thymocyte apoptotic process (GO:0070243)	14	0	.09	-	 < 0.01	1.00E00	1.00E00
thymocyte apoptotic process (GO:0070242)	5	0	.03	-	 < 0.01	1.00E00	1.00E00
positive regulation of activated T cell autonomous cell death (GO:0070241)	1	0	.01	-	 < 0.01	1.00E00	1.00E00
positive regulation of cytochrome-c oxidase activity (GO:1904960)	2	0	.01	-	 < 0.01	1.00E00	1.00E00
positive regulation of homocysteine metabolic process (GO:0050668)	1	0	.01	-	 < 0.01	1.00E00	1.00E00
homocysteine metabolic process (GO:0050667)	13	0	.08	-	 < 0.01	1.00E00	1.00E00
regulation of homocysteine metabolic process (GO:0050666)	2	0	.01	-	 < 0.01	1.00E00	1.00E00
hydrogen peroxide biosynthetic process (GO:0050665)	10	0	.07	-	 < 0.01	1.00E00	1.00E00
paraxial mesoderm structural organization (GO:0048352)	1	0	.01	-	 < 0.01	1.00E00	1.00E00
pre-replicative complex assembly (GO:0036388)	8	0	.05	-	 < 0.01	1.00E00	1.00E00
regulation of activated T cell autonomous cell death (GO:0070239)	1	0	.01	-	 < 0.01	1.00E00	1.00E00
regulation of cytochrome-c oxidase activity (GO:1904959)	6	0	.04	-	 < 0.01	1.00E00	1.00E00
negative regulation of activation-induced cell death of T cells (GO:0070236)	2	0	.01	-	 < 0.01	1.00E00	1.00E00
positive regulation of midbrain dopaminergic neuron differentiation (GO:1904958)	3	0	.02	-	 < 0.01	1.00E00	1.00E00
regulation of activation-induced cell death of T cells (GO:0070235)	3	0	.02	-	 < 0.01	1.00E00	1.00E00
positive regulation of T cell apoptotic process (GO:0070234)	15	0	.10	-	 < 0.01	1.00E00	1.00E00
regulation of midbrain dopaminergic neuron differentiation (GO:1904956)	5	0	.03	-	 < 0.01	1.00E00	1.00E00
negative regulation of T cell apoptotic process (GO:0070233)	19	0	.12	-	 < 0.01	1.00E00	1.00E00
planar cell polarity pathway involved in midbrain dopaminergic neuron differentiation (GO:1904955)	1	0	.01	-	 < 0.01	1.00E00	1.00E00
regulation of T cell apoptotic process (GO:0070232)	35	0	.23	-	 < 0.01	1.00E00	1.00E00
canonical Wnt signaling pathway involved in midbrain dopaminergic neuron differentiation (GO:1904954)	4	0	.03	-	 < 0.01	1.00E00	1.00E00
T cell apoptotic process (GO:0070231)	17	0	.11	-	 < 0.01	1.00E00	1.00E00
Wnt signaling pathway involved in midbrain dopaminergic neuron differentiation (GO:1904953)	10	0	.07	-	 < 0.01	1.00E00	1.00E00
positive regulation of lymphocyte apoptotic process (GO:0070230)	18	0	.12	-	 < 0.01	1.00E00	1.00E00
dermatan sulfate proteoglycan metabolic process (GO:0050655)	17	0	.11	-	 < 0.01	1.00E00	1.00E00
chondroitin sulfate proteoglycan metabolic process (GO:0050654)	45	0	.29	-	 < 0.01	1.00E00	1.00E00
chondroitin sulfate proteoglycan biosynthetic process, polysaccharide chain biosynthetic process (GO:0050653)	2	0	.01	-	 < 0.01	1.00E00	1.00E00
dermatan sulfate proteoglycan biosynthetic process, polysaccharide chain biosynthetic process (GO:0050652)	1	0	.01	-	 < 0.01	1.00E00	1.00E00
dermatan sulfate proteoglycan biosynthetic process (GO:0050651)	15	0	.10	-	 < 0.01	1.00E00	1.00E00
chondroitin sulfate proteoglycan biosynthetic process (GO:0050650)	31	0	.20	-	 < 0.01	1.00E00	1.00E00
paraxial mesodermal cell fate commitment (GO:0048343)	2	0	.01	-	 < 0.01	1.00E00	1.00E00
paraxial mesodermal cell differentiation (GO:0048342)	2	0	.01	-	 < 0.01	1.00E00	1.00E00
paraxial mesoderm formation (GO:0048341)	8	0	.05	-	 < 0.01	1.00E00	1.00E00
paraxial mesoderm morphogenesis (GO:0048340)	11	0	.07	-	 < 0.01	1.00E00	1.00E00
cell adhesion involved in sprouting angiogenesis (GO:0120078)	1	0	.01	-	 < 0.01	1.00E00	1.00E00
angiogenic sprout fusion (GO:0120077)	1	0	.01	-	 < 0.01	1.00E00	1.00E00
sodium ion export across plasma membrane (GO:0036376)	14	0	.09	-	 < 0.01	1.00E00	1.00E00
negative regulation of lymphocyte apoptotic process (GO:0070229)	30	0	.20	-	 < 0.01	1.00E00	1.00E00
calcium export from the mitochondrion (GO:0099093)	2	0	.01	-	 < 0.01	1.00E00	1.00E00
regulation of lymphocyte apoptotic process (GO:0070228)	55	0	.36	-	 < 0.01	1.00E00	1.00E00
lymphocyte apoptotic process (GO:0070227)	21	0	.14	-	 < 0.01	1.00E00	1.00E00
positive regulation of pyloric antrum smooth muscle contraction (GO:0120072)	1	0	.01	-	 < 0.01	1.00E00	1.00E00
midbrain dopaminergic neuron differentiation (GO:1904948)	12	0	.08	-	 < 0.01	1.00E00	1.00E00
opsin transport (GO:0036372)	1	0	.01	-	 < 0.01	1.00E00	1.00E00
regulation of pyloric antrum smooth muscle contraction (GO:0120071)	1	0	.01	-	 < 0.01	1.00E00	1.00E00
folate import into mitochondrion (GO:1904947)	1	0	.01	-	 < 0.01	1.00E00	1.00E00
protein localization to T-tubule (GO:0036371)	2	0	.01	-	 < 0.01	1.00E00	1.00E00
sulfide oxidation, using sulfide:quinone oxidoreductase (GO:0070221)	6	0	.04	-	 < 0.01	1.00E00	1.00E00
paraxial mesoderm development (GO:0048339)	19	0	.12	-	 < 0.01	1.00E00	1.00E00
mesoderm structural organization (GO:0048338)	1	0	.01	-	 < 0.01	1.00E00	1.00E00
positive regulation of mesodermal cell fate specification (GO:0048337)	1	0	.01	-	 < 0.01	1.00E00	1.00E00
establishment of endoplasmic reticulum localization to postsynapse (GO:0099089)	1	0	.01	-	 < 0.01	1.00E00	1.00E00
positive regulation of stomach fundus smooth muscle contraction (GO:0120069)	1	0	.01	-	 < 0.01	1.00E00	1.00E00
transcription factor catabolic process (GO:0036369)	2	0	.01	-	 < 0.01	1.00E00	1.00E00
regulation of stomach fundus smooth muscle contraction (GO:0120068)	1	0	.01	-	 < 0.01	1.00E00	1.00E00
postsynaptic specialization organization (GO:0099084)	17	0	.11	-	 < 0.01	1.00E00	1.00E00
retrograde trans-synaptic signaling by neuropeptide, modulating synaptic transmission (GO:0099083)	1	0	.01	-	 < 0.01	1.00E00	1.00E00
retrograde trans-synaptic signaling by neuropeptide (GO:0099082)	1	0	.01	-	 < 0.01	1.00E00	1.00E00
transforming growth factor beta1 activation (GO:0036364)	1	0	.01	-	 < 0.01	1.00E00	1.00E00
transforming growth factor beta activation (GO:0036363)	2	0	.01	-	 < 0.01	1.00E00	1.00E00
planar cell polarity pathway involved in axon guidance (GO:1904938)	5	0	.03	-	 < 0.01	1.00E00	1.00E00
negative regulation of gastric emptying (GO:0120061)	2	0	.01	-	 < 0.01	1.00E00	1.00E00
regulation of gastric emptying (GO:0120060)	2	0	.01	-	 < 0.01	1.00E00	1.00E00
interneuron migration (GO:1904936)	7	0	.05	-	 < 0.01	1.00E00	1.00E00
protein auto-ADP-ribosylation (GO:0070213)	11	0	.07	-	 < 0.01	1.00E00	1.00E00
positive regulation of cell proliferation in midbrain (GO:1904935)	1	0	.01	-	 < 0.01	1.00E00	1.00E00
protein poly-ADP-ribosylation (GO:0070212)	8	0	.05	-	 < 0.01	1.00E00	1.00E00
negative regulation of cell proliferation in midbrain (GO:1904934)	1	0	.01	-	 < 0.01	1.00E00	1.00E00
regulation of cell proliferation in midbrain (GO:1904933)	2	0	.01	-	 < 0.01	1.00E00	1.00E00
axial mesodermal cell fate specification (GO:0048327)	1	0	.01	-	 < 0.01	1.00E00	1.00E00
axial mesodermal cell fate commitment (GO:0048322)	1	0	.01	-	 < 0.01	1.00E00	1.00E00
axial mesodermal cell differentiation (GO:0048321)	1	0	.01	-	 < 0.01	1.00E00	1.00E00
axial mesoderm formation (GO:0048320)	2	0	.01	-	 < 0.01	1.00E00	1.00E00
renal potassium excretion (GO:0036359)	2	0	.01	-	 < 0.01	1.00E00	1.00E00
positive regulation of small intestinal transit (GO:0120058)	2	0	.01	-	 < 0.01	1.00E00	1.00E00
mitochondrion-derived vesicle mediated transport (GO:0099075)	3	0	.02	-	 < 0.01	1.00E00	1.00E00
regulation of small intestinal transit (GO:0120057)	2	0	.01	-	 < 0.01	1.00E00	1.00E00
mitochondrion to lysosome transport (GO:0099074)	3	0	.02	-	 < 0.01	1.00E00	1.00E00
protein heterotrimerization (GO:0070208)	1	0	.01	-	 < 0.01	1.00E00	1.00E00
regulation of postsynaptic membrane neurotransmitter receptor levels (GO:0099072)	39	0	.25	-	 < 0.01	1.00E00	1.00E00
protein homotrimerization (GO:0070207)	15	0	.10	-	 < 0.01	1.00E00	1.00E00
histone H2A-K119 monoubiquitination (GO:0036353)	8	0	.05	-	 < 0.01	1.00E00	1.00E00
protein trimerization (GO:0070206)	18	0	.12	-	 < 0.01	1.00E00	1.00E00
histone H2A-K15 ubiquitination (GO:0036352)	1	0	.01	-	 < 0.01	1.00E00	1.00E00
histone H2A-K13 ubiquitination (GO:0036351)	1	0	.01	-	 < 0.01	1.00E00	1.00E00
regulation of establishment of protein localization to telomere (GO:0070203)	11	0	.07	-	 < 0.01	1.00E00	1.00E00
positive regulation of autophagy of mitochondrion in response to mitochondrial depolarization (GO:1904925)	13	0	.08	-	 < 0.01	1.00E00	1.00E00
regulation of establishment of protein localization to chromosome (GO:0070202)	12	0	.08	-	 < 0.01	1.00E00	1.00E00
negative regulation of mitophagy in response to mitochondrial depolarization (GO:1904924)	1	0	.01	-	 < 0.01	1.00E00	1.00E00
regulation of autophagy of mitochondrion in response to mitochondrial depolarization (GO:1904923)	14	0	.09	-	 < 0.01	1.00E00	1.00E00
establishment of protein localization to telomere (GO:0070200)	7	0	.05	-	 < 0.01	1.00E00	1.00E00
axial mesoderm morphogenesis (GO:0048319)	3	0	.02	-	 < 0.01	1.00E00	1.00E00
axial mesoderm development (GO:0048318)	7	0	.05	-	 < 0.01	1.00E00	1.00E00
Golgi inheritance (GO:0048313)	11	0	.07	-	 < 0.01	1.00E00	1.00E00
intracellular distribution of mitochondria (GO:0048312)	9	0	.06	-	 < 0.01	1.00E00	1.00E00
mitochondrion distribution (GO:0048311)	17	0	.11	-	 < 0.01	1.00E00	1.00E00
postsynapse assembly (GO:0099068)	18	0	.12	-	 < 0.01	1.00E00	1.00E00
snRNA (adenine-N6)-methylation (GO:0120049)	2	0	.01	-	 < 0.01	1.00E00	1.00E00
stereocilium maintenance (GO:0120045)	1	0	.01	-	 < 0.01	1.00E00	1.00E00
platelet maturation (GO:0036345)	2	0	.01	-	 < 0.01	1.00E00	1.00E00
platelet morphogenesis (GO:0036344)	20	0	.13	-	 < 0.01	1.00E00	1.00E00
psychomotor behavior (GO:0036343)	4	0	.03	-	 < 0.01	1.00E00	1.00E00
negative regulation of macrophage proliferation (GO:0120042)	1	0	.01	-	 < 0.01	1.00E00	1.00E00
post-anal tail morphogenesis (GO:0036342)	18	0	.12	-	 < 0.01	1.00E00	1.00E00
positive regulation of macrophage proliferation (GO:0120041)	5	0	.03	-	 < 0.01	1.00E00	1.00E00
regulation of macrophage proliferation (GO:0120040)	6	0	.04	-	 < 0.01	1.00E00	1.00E00
negative regulation of establishment of protein-containing complex localization to telomere (GO:1904914)	1	0	.01	-	 < 0.01	1.00E00	1.00E00
regulation of establishment of protein-containing complex localization to telomere (GO:1904913)	1	0	.01	-	 < 0.01	1.00E00	1.00E00
negative regulation of establishment of RNA localization to telomere (GO:1904911)	1	0	.01	-	 < 0.01	1.00E00	1.00E00
regulation of establishment of RNA localization to telomere (GO:1904910)	1	0	.01	-	 < 0.01	1.00E00	1.00E00
organelle inheritance (GO:0048308)	11	0	.07	-	 < 0.01	1.00E00	1.00E00
immunoglobulin secretion (GO:0048305)	4	0	.03	-	 < 0.01	1.00E00	1.00E00
positive regulation of isotype switching to IgG isotypes (GO:0048304)	10	0	.07	-	 < 0.01	1.00E00	1.00E00
regulation of isotype switching to IgG isotypes (GO:0048302)	14	0	.09	-	 < 0.01	1.00E00	1.00E00
Fas signaling pathway (GO:0036337)	2	0	.01	-	 < 0.01	1.00E00	1.00E00
dendritic cell migration (GO:0036336)	23	0	.15	-	 < 0.01	1.00E00	1.00E00
intestinal stem cell homeostasis (GO:0036335)	4	0	.03	-	 < 0.01	1.00E00	1.00E00
epidermal stem cell homeostasis (GO:0036334)	1	0	.01	-	 < 0.01	1.00E00	1.00E00
negative regulation of plasma membrane bounded cell projection assembly (GO:0120033)	30	0	.20	-	 < 0.01	1.00E00	1.00E00
hepatocyte homeostasis (GO:0036333)	1	0	.01	-	 < 0.01	1.00E00	1.00E00
vesicle scission (GO:0099050)	1	0	.01	-	 < 0.01	1.00E00	1.00E00
negative regulation of maintenance of mitotic sister chromatid cohesion, telomeric (GO:1904908)	2	0	.01	-	 < 0.01	1.00E00	1.00E00
regulation of maintenance of mitotic sister chromatid cohesion, telomeric (GO:1904907)	2	0	.01	-	 < 0.01	1.00E00	1.00E00
avascular cornea development in camera-type eye (GO:0036331)	1	0	.01	-	 < 0.01	1.00E00	1.00E00
positive regulation of endothelial cell-matrix adhesion via fibronectin (GO:1904906)	5	0	.03	-	 < 0.01	1.00E00	1.00E00
negative regulation of endothelial cell-matrix adhesion via fibronectin (GO:1904905)	1	0	.01	-	 < 0.01	1.00E00	1.00E00
regulation of endothelial cell-matrix adhesion via fibronectin (GO:1904904)	6	0	.04	-	 < 0.01	1.00E00	1.00E00
ESCRT III complex disassembly (GO:1904903)	10	0	.07	-	 < 0.01	1.00E00	1.00E00
ESCRT III complex assembly (GO:1904902)	1	0	.01	-	 < 0.01	1.00E00	1.00E00
positive regulation of purine nucleotide metabolic process (GO:1900544)	48	0	.31	-	 < 0.01	1.00E00	1.00E00
negative regulation of purine nucleotide metabolic process (GO:1900543)	21	0	.14	-	 < 0.01	1.00E00	1.00E00
regulation of purine nucleotide metabolic process (GO:1900542)	121	0	.79	-	 < 0.01	1.00E00	1.00E00
clearance of foreign intracellular nucleic acids (GO:0099046)	1	0	.01	-	 < 0.01	1.00E00	1.00E00
vesicle tethering to endoplasmic reticulum (GO:0099044)	2	0	.01	-	 < 0.01	1.00E00	1.00E00
vascular endothelial growth factor receptor-3 signaling pathway (GO:0036325)	1	0	.01	-	 < 0.01	1.00E00	1.00E00
vesicle tethering to Golgi (GO:0099041)	6	0	.04	-	 < 0.01	1.00E00	1.00E00
vascular endothelial growth factor receptor-2 signaling pathway (GO:0036324)	5	0	.03	-	 < 0.01	1.00E00	1.00E00
ceramide translocation (GO:0099040)	2	0	.01	-	 < 0.01	1.00E00	1.00E00
vascular endothelial growth factor receptor-1 signaling pathway (GO:0036323)	1	0	.01	-	 < 0.01	1.00E00	1.00E00
ghrelin secretion (GO:0036321)	2	0	.01	-	 < 0.01	1.00E00	1.00E00
palmitic acid biosynthetic process (GO:1900535)	2	0	.01	-	 < 0.01	1.00E00	1.00E00
palmitic acid metabolic process (GO:1900533)	2	0	.01	-	 < 0.01	1.00E00	1.00E00
sphingolipid translocation (GO:0099039)	4	0	.03	-	 < 0.01	1.00E00	1.00E00
SREBP-SCAP complex retention in endoplasmic reticulum (GO:0036316)	2	0	.01	-	 < 0.01	1.00E00	1.00E00
cellular response to sterol (GO:0036315)	23	0	.15	-	 < 0.01	1.00E00	1.00E00
response to sterol (GO:0036314)	34	0	.22	-	 < 0.01	1.00E00	1.00E00
intermembrane sphingolipid transfer (GO:0120012)	1	0	.01	-	 < 0.01	1.00E00	1.00E00
intermembrane lipid transfer (GO:0120009)	47	0	.31	-	 < 0.01	1.00E00	1.00E00
protein localization to M-band (GO:0036309)	2	0	.01	-	 < 0.01	1.00E00	1.00E00
embryonic heart tube elongation (GO:0036306)	1	0	.01	-	 < 0.01	1.00E00	1.00E00
vesicle tethering (GO:0099022)	9	0	.06	-	 < 0.01	1.00E00	1.00E00
ameloblast differentiation (GO:0036305)	1	0	.01	-	 < 0.01	1.00E00	1.00E00
lymph vessel morphogenesis (GO:0036303)	17	0	.11	-	 < 0.01	1.00E00	1.00E00
atrioventricular canal development (GO:0036302)	7	0	.05	-	 < 0.01	1.00E00	1.00E00
mRNA 5'-splice site recognition (GO:0000395)	6	0	.04	-	 < 0.01	1.00E00	1.00E00
RNA splicing, via endonucleolytic cleavage and ligation (GO:0000394)	16	0	.10	-	 < 0.01	1.00E00	1.00E00
spliceosomal conformational changes to generate catalytic conformation (GO:0000393)	7	0	.05	-	 < 0.01	1.00E00	1.00E00
modification of postsynaptic structure (GO:0099010)	6	0	.04	-	 < 0.01	1.00E00	1.00E00
spliceosomal complex disassembly (GO:0000390)	2	0	.01	-	 < 0.01	1.00E00	1.00E00
modulation by symbiont of host autophagy (GO:0075071)	7	0	.05	-	 < 0.01	1.00E00	1.00E00
mRNA 3'-splice site recognition (GO:0000389)	6	0	.04	-	 < 0.01	1.00E00	1.00E00
spliceosome conformational change to release U4 (or U4atac) and U1 (or U11) (GO:0000388)	1	0	.01	-	 < 0.01	1.00E00	1.00E00
spliceosomal snRNP assembly (GO:0000387)	39	0	.25	-	 < 0.01	1.00E00	1.00E00
alternative mRNA splicing, via spliceosome (GO:0000380)	18	0	.12	-	 < 0.01	1.00E00	1.00E00
tRNA-type intron splice site recognition and cleavage (GO:0000379)	3	0	.02	-	 < 0.01	1.00E00	1.00E00
RNA exon ligation (GO:0000378)	1	0	.01	-	 < 0.01	1.00E00	1.00E00
parathyroid hormone secretion (GO:0035898)	1	0	.01	-	 < 0.01	1.00E00	1.00E00
exit from host cell (GO:0035891)	6	0	.04	-	 < 0.01	1.00E00	1.00E00
exit from host (GO:0035890)	6	0	.04	-	 < 0.01	1.00E00	1.00E00
positive regulation by symbiont of host autophagy (GO:0075044)	7	0	.05	-	 < 0.01	1.00E00	1.00E00
cis assembly of pre-catalytic spliceosome (GO:0000354)	2	0	.01	-	 < 0.01	1.00E00	1.00E00
generation of catalytic spliceosome for second transesterification step (GO:0000350)	4	0	.03	-	 < 0.01	1.00E00	1.00E00
regulation of protein heterodimerization activity (GO:0043497)	1	0	.01	-	 < 0.01	1.00E00	1.00E00
regulation of protein homodimerization activity (GO:0043496)	2	0	.01	-	 < 0.01	1.00E00	1.00E00
malate-aspartate shuttle (GO:0043490)	4	0	.03	-	 < 0.01	1.00E00	1.00E00
amacrine cell differentiation (GO:0035881)	5	0	.03	-	 < 0.01	1.00E00	1.00E00
embryonic nail plate morphogenesis (GO:0035880)	3	0	.02	-	 < 0.01	1.00E00	1.00E00
generation of catalytic spliceosome for first transesterification step (GO:0000349)	2	0	.01	-	 < 0.01	1.00E00	1.00E00
cellular response to flavonoid (GO:1905396)	1	0	.01	-	 < 0.01	1.00E00	1.00E00
response to flavonoid (GO:1905395)	3	0	.02	-	 < 0.01	1.00E00	1.00E00
learned vocalization behavior or vocal learning (GO:0098598)	10	0	.07	-	 < 0.01	1.00E00	1.00E00
RNA stabilization (GO:0043489)	58	0	.38	-	 < 0.01	1.00E00	1.00E00
observational learning (GO:0098597)	8	0	.05	-	 < 0.01	1.00E00	1.00E00
plasma membrane lactate transport (GO:0035879)	4	0	.03	-	 < 0.01	1.00E00	1.00E00
imitative learning (GO:0098596)	7	0	.05	-	 < 0.01	1.00E00	1.00E00
negative regulation of helicase activity (GO:0051097)	5	0	.03	-	 < 0.01	1.00E00	1.00E00
nail development (GO:0035878)	10	0	.07	-	 < 0.01	1.00E00	1.00E00
positive regulation of helicase activity (GO:0051096)	7	0	.05	-	 < 0.01	1.00E00	1.00E00
histone exchange (GO:0043486)	48	0	.31	-	 < 0.01	1.00E00	1.00E00
regulation of helicase activity (GO:0051095)	12	0	.08	-	 < 0.01	1.00E00	1.00E00
endosome to pigment granule transport (GO:0043485)	10	0	.07	-	 < 0.01	1.00E00	1.00E00
cellular response to copper ion starvation (GO:0035874)	1	0	.01	-	 < 0.01	1.00E00	1.00E00
cellular pigment accumulation (GO:0043482)	12	0	.08	-	 < 0.01	1.00E00	1.00E00
lactate transmembrane transport (GO:0035873)	8	0	.05	-	 < 0.01	1.00E00	1.00E00
nucleotide-binding domain, leucine rich repeat containing receptor signaling pathway (GO:0035872)	29	0	.19	-	 < 0.01	1.00E00	1.00E00
protein K11-linked deubiquitination (GO:0035871)	10	0	.07	-	 < 0.01	1.00E00	1.00E00
positive regulation of protein localization to presynapse (GO:1905386)	2	0	.01	-	 < 0.01	1.00E00	1.00E00
protein deneddylation (GO:0000338)	10	0	.07	-	 < 0.01	1.00E00	1.00E00
regulation of protein localization to presynapse (GO:1905384)	2	0	.01	-	 < 0.01	1.00E00	1.00E00
protein localization to presynapse (GO:1905383)	8	0	.05	-	 < 0.01	1.00E00	1.00E00
positive regulation of snRNA transcription by RNA polymerase II (GO:1905382)	4	0	.03	-	 < 0.01	1.00E00	1.00E00
negative regulation of snRNA transcription by RNA polymerase II (GO:1905381)	1	0	.01	-	 < 0.01	1.00E00	1.00E00
regulation of snRNA transcription by RNA polymerase II (GO:1905380)	5	0	.03	-	 < 0.01	1.00E00	1.00E00
constitutive protein ectodomain proteolysis (GO:0051089)	1	0	.01	-	 < 0.01	1.00E00	1.00E00
cellular response to virus (GO:0098586)	39	0	.25	-	 < 0.01	1.00E00	1.00E00
chaperone mediated protein folding independent of cofactor (GO:0051086)	1	0	.01	-	 < 0.01	1.00E00	1.00E00
pigment accumulation (GO:0043476)	12	0	.08	-	 < 0.01	1.00E00	1.00E00
learned vocalization behavior (GO:0098583)	3	0	.02	-	 < 0.01	1.00E00	1.00E00
'de novo' cotranslational protein folding (GO:0051083)	2	0	.01	-	 < 0.01	1.00E00	1.00E00
pigment metabolic process involved in pigmentation (GO:0043474)	3	0	.02	-	 < 0.01	1.00E00	1.00E00
cellular response to potassium ion (GO:0035865)	11	0	.07	-	 < 0.01	1.00E00	1.00E00
innate vocalization behavior (GO:0098582)	1	0	.01	-	 < 0.01	1.00E00	1.00E00
pigmentation (GO:0043473)	94	0	.61	-	 < 0.01	1.00E00	1.00E00
response to potassium ion (GO:0035864)	16	0	.10	-	 < 0.01	1.00E00	1.00E00
nuclear envelope disassembly (GO:0051081)	16	0	.10	-	 < 0.01	1.00E00	1.00E00
dITP catabolic process (GO:0035863)	1	0	.01	-	 < 0.01	1.00E00	1.00E00
regulation of cellular carbohydrate catabolic process (GO:0043471)	12	0	.08	-	 < 0.01	1.00E00	1.00E00
dITP metabolic process (GO:0035862)	1	0	.01	-	 < 0.01	1.00E00	1.00E00
regulation of carbohydrate catabolic process (GO:0043470)	91	0	.59	-	 < 0.01	1.00E00	1.00E00
glial cell-derived neurotrophic factor receptor signaling pathway (GO:0035860)	9	0	.06	-	 < 0.01	1.00E00	1.00E00
response to D-galactose (GO:1905377)	1	0	.01	-	 < 0.01	1.00E00	1.00E00
ceramide phosphoethanolamine biosynthetic process (GO:1905373)	2	0	.01	-	 < 0.01	1.00E00	1.00E00
ceramide phosphoethanolamine metabolic process (GO:1905371)	2	0	.01	-	 < 0.01	1.00E00	1.00E00
re-entry into mitotic cell cycle (GO:0000320)	3	0	.02	-	 < 0.01	1.00E00	1.00E00
regulation of fermentation (GO:0043465)	5	0	.03	-	 < 0.01	1.00E00	1.00E00
megakaryocyte development (GO:0035855)	17	0	.11	-	 < 0.01	1.00E00	1.00E00
eosinophil fate commitment (GO:0035854)	2	0	.01	-	 < 0.01	1.00E00	1.00E00
regulation of ATPase activity (GO:0043462)	79	0	.52	-	 < 0.01	1.00E00	1.00E00
chromosome passenger complex localization to spindle midzone (GO:0035853)	1	0	.01	-	 < 0.01	1.00E00	1.00E00
proton-transporting ATP synthase complex assembly (GO:0043461)	7	0	.05	-	 < 0.01	1.00E00	1.00E00
horizontal cell localization (GO:0035852)	1	0	.01	-	 < 0.01	1.00E00	1.00E00
chromatin disassembly (GO:0031498)	18	0	.12	-	 < 0.01	1.00E00	1.00E00
chromatin assembly (GO:0031497)	147	0	.96	-	 < 0.01	1.00E00	1.00E00
regulation of mating type switching (GO:0031494)	2	0	.01	-	 < 0.01	1.00E00	1.00E00
negative regulation of intralumenal vesicle formation (GO:1905366)	2	0	.01	-	 < 0.01	1.00E00	1.00E00
regulation of intralumenal vesicle formation (GO:1905365)	2	0	.01	-	 < 0.01	1.00E00	1.00E00
regulation of endosomal vesicle fusion (GO:1905364)	1	0	.01	-	 < 0.01	1.00E00	1.00E00
dihydrolipoamide metabolic process (GO:0051068)	1	0	.01	-	 < 0.01	1.00E00	1.00E00
nephric duct elongation (GO:0035849)	1	0	.01	-	 < 0.01	1.00E00	1.00E00
dihydrobiopterin metabolic process (GO:0051066)	2	0	.01	-	 < 0.01	1.00E00	1.00E00
uterine epithelium development (GO:0035847)	1	0	.01	-	 < 0.01	1.00E00	1.00E00
regulation of pentose-phosphate shunt (GO:0043456)	3	0	.02	-	 < 0.01	1.00E00	1.00E00
oviduct epithelium development (GO:0035846)	1	0	.01	-	 < 0.01	1.00E00	1.00E00
photoreceptor cell outer segment organization (GO:0035845)	14	0	.09	-	 < 0.01	1.00E00	1.00E00
cloaca development (GO:0035844)	4	0	.03	-	 < 0.01	1.00E00	1.00E00
protein localization to meiotic spindle (GO:1905359)	1	0	.01	-	 < 0.01	1.00E00	1.00E00
spine apparatus assembly (GO:1905355)	1	0	.01	-	 < 0.01	1.00E00	1.00E00
response to oxygen radical (GO:0000305)	19	0	.12	-	 < 0.01	1.00E00	1.00E00
response to singlet oxygen (GO:0000304)	1	0	.01	-	 < 0.01	1.00E00	1.00E00
response to superoxide (GO:0000303)	18	0	.12	-	 < 0.01	1.00E00	1.00E00
detection of virus (GO:0009597)	6	0	.04	-	 < 0.01	1.00E00	1.00E00
negative regulation of small GTPase mediated signal transduction (GO:0051058)	62	0	.40	-	 < 0.01	1.00E00	1.00E00
retrograde transport, vesicle recycling within Golgi (GO:0000301)	2	0	.01	-	 < 0.01	1.00E00	1.00E00
positive regulation of small GTPase mediated signal transduction (GO:0051057)	82	0	.53	-	 < 0.01	1.00E00	1.00E00
detection of gravity (GO:0009590)	2	0	.01	-	 < 0.01	1.00E00	1.00E00
ciliary transition zone assembly (GO:1905349)	1	0	.01	-	 < 0.01	1.00E00	1.00E00
prostaglandin catabolic process (GO:1905344)	2	0	.01	-	 < 0.01	1.00E00	1.00E00
positive regulation of protein localization to kinetochore (GO:1905342)	4	0	.03	-	 < 0.01	1.00E00	1.00E00
N-terminal peptidyl-serine acetylation (GO:0017198)	2	0	.01	-	 < 0.01	1.00E00	1.00E00
detection of UV (GO:0009589)	1	0	.01	-	 < 0.01	1.00E00	1.00E00
negative regulation of protein localization to kinetochore (GO:1905341)	1	0	.01	-	 < 0.01	1.00E00	1.00E00
N-terminal peptidyl-methionine acetylation (GO:0017196)	7	0	.05	-	 < 0.01	1.00E00	1.00E00
regulation of protein localization to kinetochore (GO:1905340)	4	0	.03	-	 < 0.01	1.00E00	1.00E00
acetoacetic acid metabolic process (GO:0043438)	1	0	.01	-	 < 0.01	1.00E00	1.00E00
negative regulation of membrane protein ectodomain proteolysis (GO:0051045)	8	0	.05	-	 < 0.01	1.00E00	1.00E00
response to corticotropin-releasing hormone (GO:0043435)	5	0	.03	-	 < 0.01	1.00E00	1.00E00
positive regulation of membrane protein ectodomain proteolysis (GO:0051044)	17	0	.11	-	 < 0.01	1.00E00	1.00E00
regulation of membrane protein ectodomain proteolysis (GO:0051043)	25	0	.16	-	 < 0.01	1.00E00	1.00E00
homologous recombination (GO:0035825)	58	0	.38	-	 < 0.01	1.00E00	1.00E00
N-terminal peptidyl-aspartic acid acetylation (GO:0017190)	1	0	.01	-	 < 0.01	1.00E00	1.00E00
negative regulation of DNA-binding transcription factor activity (GO:0043433)	169	0	1.10	-	 < 0.01	6.31E-01	1.00E00
negative regulation of calcium-independent cell-cell adhesion (GO:0051042)	1	0	.01	-	 < 0.01	1.00E00	1.00E00
positive regulation of calcium-independent cell-cell adhesion (GO:0051041)	1	0	.01	-	 < 0.01	1.00E00	1.00E00
gene conversion (GO:0035822)	4	0	.03	-	 < 0.01	1.00E00	1.00E00
regulation of calcium-independent cell-cell adhesion (GO:0051040)	2	0	.01	-	 < 0.01	1.00E00	1.00E00
nuclear envelope reassembly (GO:0031468)	11	0	.07	-	 < 0.01	1.00E00	1.00E00
glycine betaine transport (GO:0031460)	1	0	.01	-	 < 0.01	1.00E00	1.00E00
positive regulation of aggrephagy (GO:1905337)	3	0	.02	-	 < 0.01	1.00E00	1.00E00
regulation of aggrephagy (GO:1905335)	3	0	.02	-	 < 0.01	1.00E00	1.00E00
regulation of gastric motility (GO:1905333)	5	0	.03	-	 < 0.01	1.00E00	1.00E00
negative regulation of morphogenesis of an epithelium (GO:1905331)	8	0	.05	-	 < 0.01	1.00E00	1.00E00
peptidyl-glutamic acid carboxylation (GO:0017187)	6	0	.04	-	 < 0.01	1.00E00	1.00E00
positive regulation of transcription involved in meiotic cell cycle (GO:0051039)	1	0	.01	-	 < 0.01	1.00E00	1.00E00
peptidyl-pyroglutamic acid biosynthetic process, using glutaminyl-peptide cyclotransferase (GO:0017186)	2	0	.01	-	 < 0.01	1.00E00	1.00E00
regulation of transcription involved in meiotic cell cycle (GO:0051037)	1	0	.01	-	 < 0.01	1.00E00	1.00E00
de novo centriole assembly involved in multi-ciliated epithelial cell differentiation (GO:0098535)	5	0	.03	-	 < 0.01	1.00E00	1.00E00
peptidyl-diphthamide biosynthetic process from peptidyl-histidine (GO:0017183)	8	0	.05	-	 < 0.01	1.00E00	1.00E00
regulation of endosome size (GO:0051036)	5	0	.03	-	 < 0.01	1.00E00	1.00E00
centriole assembly (GO:0098534)	27	0	.18	-	 < 0.01	1.00E00	1.00E00
peptidyl-diphthamide metabolic process (GO:0017182)	8	0	.05	-	 < 0.01	1.00E00	1.00E00
histone H3-K27 trimethylation (GO:0098532)	6	0	.04	-	 < 0.01	1.00E00	1.00E00
positive regulation of renal sodium excretion (GO:0035815)	15	0	.10	-	 < 0.01	1.00E00	1.00E00
negative regulation of renal sodium excretion (GO:0035814)	4	0	.03	-	 < 0.01	1.00E00	1.00E00
tRNA transport (GO:0051031)	37	0	.24	-	 < 0.01	1.00E00	1.00E00
regulation of renal sodium excretion (GO:0035813)	22	0	.14	-	 < 0.01	1.00E00	1.00E00
positive regulation of strand invasion (GO:0098530)	1	0	.01	-	 < 0.01	1.00E00	1.00E00
snRNA transport (GO:0051030)	4	0	.03	-	 < 0.01	1.00E00	1.00E00
renal sodium excretion (GO:0035812)	2	0	.01	-	 < 0.01	1.00E00	1.00E00
negative regulation of urine volume (GO:0035811)	5	0	.03	-	 < 0.01	1.00E00	1.00E00
anthranilate metabolic process (GO:0043420)	3	0	.02	-	 < 0.01	1.00E00	1.00E00
positive regulation of urine volume (GO:0035810)	14	0	.09	-	 < 0.01	1.00E00	1.00E00
glycine betaine biosynthetic process (GO:0031456)	2	0	.01	-	 < 0.01	1.00E00	1.00E00
glycine betaine metabolic process (GO:0031455)	2	0	.01	-	 < 0.01	1.00E00	1.00E00
positive regulation of heterochromatin assembly (GO:0031453)	13	0	.08	-	 < 0.01	1.00E00	1.00E00
negative regulation of heterochromatin assembly (GO:0031452)	5	0	.03	-	 < 0.01	1.00E00	1.00E00
tracheoesophageal septum formation (GO:1905327)	1	0	.01	-	 < 0.01	1.00E00	1.00E00
telomerase holoenzyme complex assembly (GO:1905323)	4	0	.03	-	 < 0.01	1.00E00	1.00E00
positive regulation of mesenchymal stem cell migration (GO:1905322)	3	0	.02	-	 < 0.01	1.00E00	1.00E00
skeletal muscle fiber differentiation (GO:0098528)	2	0	.01	-	 < 0.01	1.00E00	1.00E00
rRNA transport (GO:0051029)	5	0	.03	-	 < 0.01	1.00E00	1.00E00
regulation of mesenchymal stem cell migration (GO:1905320)	3	0	.02	-	 < 0.01	1.00E00	1.00E00
fertilization (GO:0009566)	187	0	1.22	-	 < 0.01	6.37E-01	1.00E00
homocysteine catabolic process (GO:0043418)	3	0	.02	-	 < 0.01	1.00E00	1.00E00
regulation of urine volume (GO:0035809)	23	0	.15	-	 < 0.01	1.00E00	1.00E00
chiasma assembly (GO:0051026)	6	0	.04	-	 < 0.01	1.00E00	1.00E00
negative regulation of skeletal muscle tissue regeneration (GO:0043417)	1	0	.01	-	 < 0.01	1.00E00	1.00E00
negative regulation of immunoglobulin secretion (GO:0051025)	3	0	.02	-	 < 0.01	1.00E00	1.00E00
regulation of skeletal muscle tissue regeneration (GO:0043416)	8	0	.05	-	 < 0.01	1.00E00	1.00E00
positive regulation of immunoglobulin secretion (GO:0051024)	11	0	.07	-	 < 0.01	1.00E00	1.00E00
positive regulation of skeletal muscle tissue regeneration (GO:0043415)	5	0	.03	-	 < 0.01	1.00E00	1.00E00
regulation of immunoglobulin secretion (GO:0051023)	18	0	.12	-	 < 0.01	1.00E00	1.00E00
egg coat formation (GO:0035803)	3	0	.02	-	 < 0.01	1.00E00	1.00E00
adrenal cortex formation (GO:0035802)	2	0	.01	-	 < 0.01	1.00E00	1.00E00
adrenal cortex development (GO:0035801)	3	0	.02	-	 < 0.01	1.00E00	1.00E00
regulation of slow-twitch skeletal muscle fiber contraction (GO:0031449)	2	0	.01	-	 < 0.01	1.00E00	1.00E00
positive regulation of fast-twitch skeletal muscle fiber contraction (GO:0031448)	2	0	.01	-	 < 0.01	1.00E00	1.00E00
regulation of fast-twitch skeletal muscle fiber contraction (GO:0031446)	2	0	.01	-	 < 0.01	1.00E00	1.00E00
regulation of heterochromatin assembly (GO:0031445)	20	0	.13	-	 < 0.01	1.00E00	1.00E00
slow-twitch skeletal muscle fiber contraction (GO:0031444)	2	0	.01	-	 < 0.01	1.00E00	1.00E00
fast-twitch skeletal muscle fiber contraction (GO:0031443)	1	0	.01	-	 < 0.01	1.00E00	1.00E00
positive regulation of mRNA 3'-end processing (GO:0031442)	11	0	.07	-	 < 0.01	1.00E00	1.00E00
negative regulation of mRNA 3'-end processing (GO:0031441)	9	0	.06	-	 < 0.01	1.00E00	1.00E00
regulation of mRNA 3'-end processing (GO:0031440)	28	0	.18	-	 < 0.01	1.00E00	1.00E00
inferior endocardial cushion morphogenesis (GO:1905317)	1	0	.01	-	 < 0.01	1.00E00	1.00E00
transforming growth factor beta receptor signaling pathway involved in heart development (GO:1905313)	1	0	.01	-	 < 0.01	1.00E00	1.00E00
positive regulation of cardiac neural crest cell migration involved in outflow tract morphogenesis (GO:1905312)	3	0	.02	-	 < 0.01	1.00E00	1.00E00
regulation of cardiac neural crest cell migration involved in outflow tract morphogenesis (GO:1905310)	3	0	.02	-	 < 0.01	1.00E00	1.00E00
barbed-end actin filament capping (GO:0051016)	21	0	.14	-	 < 0.01	1.00E00	1.00E00
negative regulation of MAP kinase activity (GO:0043407)	77	0	.50	-	 < 0.01	1.00E00	1.00E00
actin filament severing (GO:0051014)	15	0	.10	-	 < 0.01	1.00E00	1.00E00
microtubule severing (GO:0051013)	12	0	.08	-	 < 0.01	1.00E00	1.00E00
skeletal muscle tissue regeneration (GO:0043403)	34	0	.22	-	 < 0.01	1.00E00	1.00E00
microtubule sliding (GO:0051012)	2	0	.01	-	 < 0.01	1.00E00	1.00E00
glucocorticoid mediated signaling pathway (GO:0043402)	1	0	.01	-	 < 0.01	1.00E00	1.00E00
cortisol secretion (GO:0043400)	1	0	.01	-	 < 0.01	1.00E00	1.00E00
positive regulation of mRNA cleavage (GO:0031439)	1	0	.01	-	 < 0.01	1.00E00	1.00E00
regulation of mRNA cleavage (GO:0031437)	1	0	.01	-	 < 0.01	1.00E00	1.00E00
positive regulation of cohesin loading (GO:1905309)	1	0	.01	-	 < 0.01	1.00E00	1.00E00
negative regulation of cardiac myofibril assembly (GO:1905305)	1	0	.01	-	 < 0.01	1.00E00	1.00E00
regulation of cardiac myofibril assembly (GO:1905304)	1	0	.01	-	 < 0.01	1.00E00	1.00E00
positive regulation of macropinocytosis (GO:1905303)	2	0	.01	-	 < 0.01	1.00E00	1.00E00
negative regulation of macropinocytosis (GO:1905302)	1	0	.01	-	 < 0.01	1.00E00	1.00E00
regulation of macropinocytosis (GO:1905301)	3	0	.02	-	 < 0.01	1.00E00	1.00E00
endothelial to hematopoietic transition (GO:0098508)	2	0	.01	-	 < 0.01	1.00E00	1.00E00
polynucleotide 5' dephosphorylation (GO:0098507)	2	0	.01	-	 < 0.01	1.00E00	1.00E00
polynucleotide 3' dephosphorylation (GO:0098506)	2	0	.01	-	 < 0.01	1.00E00	1.00E00
negative regulation of lipoprotein lipase activity (GO:0051005)	6	0	.04	-	 < 0.01	1.00E00	1.00E00
DNA dephosphorylation (GO:0098502)	2	0	.01	-	 < 0.01	1.00E00	1.00E00
negative regulation of nitric-oxide synthase activity (GO:0051001)	8	0	.05	-	 < 0.01	1.00E00	1.00E00
positive regulation of nitric-oxide synthase activity (GO:0051000)	24	0	.16	-	 < 0.01	1.00E00	1.00E00
response to methotrexate (GO:0031427)	4	0	.03	-	 < 0.01	1.00E00	1.00E00
keratinization (GO:0031424)	226	0	1.47	-	 < 0.01	4.09E-01	1.00E00
negative regulation of translation (GO:0017148)	137	0	.89	-	 < 0.01	1.00E00	1.00E00
stem cell division (GO:0017145)	36	0	.23	-	 < 0.01	1.00E00	1.00E00
drug metabolic process (GO:0017144)	48	0	.31	-	 < 0.01	1.00E00	1.00E00
insecticide metabolic process (GO:0017143)	2	0	.01	-	 < 0.01	1.00E00	1.00E00
establishment of protein localization to chromosome (GO:0070199)	15	0	.10	-	 < 0.01	1.00E00	1.00E00
protein localization to chromosome, telomeric region (GO:0070198)	16	0	.10	-	 < 0.01	1.00E00	1.00E00
meiotic attachment of telomere to nuclear envelope (GO:0070197)	5	0	.03	-	 < 0.01	1.00E00	1.00E00
synaptonemal complex disassembly (GO:0070194)	2	0	.01	-	 < 0.01	1.00E00	1.00E00
synaptonemal complex organization (GO:0070193)	24	0	.16	-	 < 0.01	1.00E00	1.00E00
chromosome organization involved in meiotic cell cycle (GO:0070192)	70	0	.46	-	 < 0.01	1.00E00	1.00E00
oxylipin biosynthetic process (GO:0031408)	3	0	.02	-	 < 0.01	1.00E00	1.00E00
kynurenine metabolic process (GO:0070189)	11	0	.07	-	 < 0.01	1.00E00	1.00E00
nucleologenesis (GO:0017126)	2	0	.01	-	 < 0.01	1.00E00	1.00E00
mitochondrial tyrosyl-tRNA aminoacylation (GO:0070184)	1	0	.01	-	 < 0.01	1.00E00	1.00E00
mitochondrial tryptophanyl-tRNA aminoacylation (GO:0070183)	1	0	.01	-	 < 0.01	1.00E00	1.00E00
plasma membrane phospholipid scrambling (GO:0017121)	19	0	.12	-	 < 0.01	1.00E00	1.00E00
regulation of Golgi to plasma membrane CFTR protein transport (GO:0042999)	2	0	.01	-	 < 0.01	1.00E00	1.00E00
positive regulation of Golgi to plasma membrane protein transport (GO:0042998)	5	0	.03	-	 < 0.01	1.00E00	1.00E00
negative regulation of Golgi to plasma membrane protein transport (GO:0042997)	7	0	.05	-	 < 0.01	1.00E00	1.00E00
regulation of Golgi to plasma membrane protein transport (GO:0042996)	11	0	.07	-	 < 0.01	1.00E00	1.00E00
cytoplasmic sequestering of transcription factor (GO:0042994)	16	0	.10	-	 < 0.01	1.00E00	1.00E00
positive regulation of isotype switching to IgA isotypes (GO:0048298)	5	0	.03	-	 < 0.01	1.00E00	1.00E00
negative regulation of isotype switching to IgA isotypes (GO:0048297)	1	0	.01	-	 < 0.01	1.00E00	1.00E00
regulation of isotype switching to IgA isotypes (GO:0048296)	6	0	.04	-	 < 0.01	1.00E00	1.00E00
positive regulation of isotype switching to IgE isotypes (GO:0048295)	4	0	.03	-	 < 0.01	1.00E00	1.00E00
negative regulation of isotype switching to IgE isotypes (GO:0048294)	3	0	.02	-	 < 0.01	1.00E00	1.00E00
regulation of isotype switching to IgE isotypes (GO:0048293)	7	0	.05	-	 < 0.01	1.00E00	1.00E00
isotype switching to IgG isotypes (GO:0048291)	1	0	.01	-	 < 0.01	1.00E00	1.00E00
isotype switching to IgA isotypes (GO:0048290)	1	0	.01	-	 < 0.01	1.00E00	1.00E00
D-serine biosynthetic process (GO:0070179)	1	0	.01	-	 < 0.01	1.00E00	1.00E00
D-serine metabolic process (GO:0070178)	2	0	.01	-	 < 0.01	1.00E00	1.00E00
positive regulation of enamel mineralization (GO:0070175)	3	0	.02	-	 < 0.01	1.00E00	1.00E00
ESCRT complex disassembly (GO:1904896)	10	0	.07	-	 < 0.01	1.00E00	1.00E00
regulation of enamel mineralization (GO:0070173)	5	0	.03	-	 < 0.01	1.00E00	1.00E00
ESCRT complex assembly (GO:1904895)	1	0	.01	-	 < 0.01	1.00E00	1.00E00
positive regulation of receptor signaling pathway via STAT (GO:1904894)	42	0	.27	-	 < 0.01	1.00E00	1.00E00
positive regulation of tooth mineralization (GO:0070172)	6	0	.04	-	 < 0.01	1.00E00	1.00E00
negative regulation of receptor signaling pathway via STAT (GO:1904893)	22	0	.14	-	 < 0.01	1.00E00	1.00E00
negative regulation of tooth mineralization (GO:0070171)	2	0	.01	-	 < 0.01	1.00E00	1.00E00
regulation of receptor signaling pathway via STAT (GO:1904892)	73	0	.48	-	 < 0.01	1.00E00	1.00E00
regulation of tooth mineralization (GO:0070170)	10	0	.07	-	 < 0.01	1.00E00	1.00E00
positive regulation of excitatory synapse assembly (GO:1904891)	3	0	.02	-	 < 0.01	1.00E00	1.00E00
sequestering of actin monomers (GO:0042989)	12	0	.08	-	 < 0.01	1.00E00	1.00E00
amyloid precursor protein catabolic process (GO:0042987)	12	0	.08	-	 < 0.01	1.00E00	1.00E00
positive regulation of amyloid precursor protein biosynthetic process (GO:0042986)	4	0	.03	-	 < 0.01	1.00E00	1.00E00
negative regulation of amyloid precursor protein biosynthetic process (GO:0042985)	7	0	.05	-	 < 0.01	1.00E00	1.00E00
regulation of amyloid precursor protein biosynthetic process (GO:0042984)	14	0	.09	-	 < 0.01	1.00E00	1.00E00
amyloid precursor protein biosynthetic process (GO:0042983)	1	0	.01	-	 < 0.01	1.00E00	1.00E00
amyloid precursor protein metabolic process (GO:0042982)	19	0	.12	-	 < 0.01	1.00E00	1.00E00
organelle fission (GO:0048285)	334	0	2.18	-	 < 0.01	2.84E-01	1.00E00
vesicle fusion with Golgi apparatus (GO:0048280)	8	0	.05	-	 < 0.01	1.00E00	1.00E00
regulation of excitatory synapse assembly (GO:1904889)	12	0	.08	-	 < 0.01	1.00E00	1.00E00
cranial skeletal system development (GO:1904888)	69	0	.45	-	 < 0.01	1.00E00	1.00E00
enamel mineralization (GO:0070166)	12	0	.08	-	 < 0.01	1.00E00	1.00E00
positive regulation of adiponectin secretion (GO:0070165)	2	0	.01	-	 < 0.01	1.00E00	1.00E00
Wnt signalosome assembly (GO:1904887)	1	0	.01	-	 < 0.01	1.00E00	1.00E00
beta-catenin destruction complex disassembly (GO:1904886)	21	0	.14	-	 < 0.01	1.00E00	1.00E00
negative regulation of adiponectin secretion (GO:0070164)	4	0	.03	-	 < 0.01	1.00E00	1.00E00
beta-catenin destruction complex assembly (GO:1904885)	5	0	.03	-	 < 0.01	1.00E00	1.00E00
regulation of adiponectin secretion (GO:0070163)	6	0	.04	-	 < 0.01	1.00E00	1.00E00
positive regulation of telomerase catalytic core complex assembly (GO:1904884)	2	0	.01	-	 < 0.01	1.00E00	1.00E00
regulation of telomerase catalytic core complex assembly (GO:1904882)	2	0	.01	-	 < 0.01	1.00E00	1.00E00
cellular response to hydrogen sulfide (GO:1904881)	2	0	.01	-	 < 0.01	1.00E00	1.00E00
response to hydrogen sulfide (GO:1904880)	3	0	.02	-	 < 0.01	1.00E00	1.00E00
activation of Janus kinase activity (GO:0042976)	6	0	.04	-	 < 0.01	1.00E00	1.00E00
mitochondrial threonyl-tRNA aminoacylation (GO:0070159)	1	0	.01	-	 < 0.01	1.00E00	1.00E00
mitochondrial seryl-tRNA aminoacylation (GO:0070158)	2	0	.01	-	 < 0.01	1.00E00	1.00E00
positive regulation of calcium ion transmembrane transport via high voltage-gated calcium channel (GO:1904879)	2	0	.01	-	 < 0.01	1.00E00	1.00E00
negative regulation of calcium ion transmembrane transport via high voltage-gated calcium channel (GO:1904878)	2	0	.01	-	 < 0.01	1.00E00	1.00E00
positive regulation of DNA ligase activity (GO:1904877)	1	0	.01	-	 < 0.01	1.00E00	1.00E00
negative regulation of DNA ligase activity (GO:1904876)	1	0	.01	-	 < 0.01	1.00E00	1.00E00
regulation of DNA ligase activity (GO:1904875)	2	0	.01	-	 < 0.01	1.00E00	1.00E00
positive regulation of telomerase RNA localization to Cajal body (GO:1904874)	15	0	.10	-	 < 0.01	1.00E00	1.00E00
regulation of telomerase RNA localization to Cajal body (GO:1904872)	18	0	.12	-	 < 0.01	1.00E00	1.00E00
mitochondrial glycyl-tRNA aminoacylation (GO:0070150)	1	0	.01	-	 < 0.01	1.00E00	1.00E00
positive regulation of protein localization to Cajal body (GO:1904871)	11	0	.07	-	 < 0.01	1.00E00	1.00E00
lactone transport (GO:0042969)	1	0	.01	-	 < 0.01	1.00E00	1.00E00
clathrin coat assembly (GO:0048268)	17	0	.11	-	 < 0.01	1.00E00	1.00E00
determination of ventral identity (GO:0048264)	1	0	.01	-	 < 0.01	1.00E00	1.00E00
determination of dorsal identity (GO:0048263)	5	0	.03	-	 < 0.01	1.00E00	1.00E00
regulation of centriole-centriole cohesion (GO:0030997)	3	0	.02	-	 < 0.01	1.00E00	1.00E00
determination of dorsal/ventral asymmetry (GO:0048262)	6	0	.04	-	 < 0.01	1.00E00	1.00E00
negative regulation of receptor-mediated endocytosis (GO:0048261)	27	0	.18	-	 < 0.01	1.00E00	1.00E00
positive regulation of receptor-mediated endocytosis (GO:0048260)	57	0	.37	-	 < 0.01	1.00E00	1.00E00
recombinational interstrand cross-link repair (GO:0036298)	2	0	.01	-	 < 0.01	1.00E00	1.00E00
interstrand cross-link repair (GO:0036297)	56	0	.37	-	 < 0.01	1.00E00	1.00E00
response to increased oxygen levels (GO:0036296)	31	0	.20	-	 < 0.01	1.00E00	1.00E00
cellular response to increased oxygen levels (GO:0036295)	14	0	.09	-	 < 0.01	1.00E00	1.00E00
cellular response to decreased oxygen levels (GO:0036294)	199	0	1.30	-	 < 0.01	6.43E-01	1.00E00
regulation of protein localization to Cajal body (GO:1904869)	11	0	.07	-	 < 0.01	1.00E00	1.00E00
DNA rewinding (GO:0036292)	2	0	.01	-	 < 0.01	1.00E00	1.00E00
protein localization to Cajal body (GO:1904867)	1	0	.01	-	 < 0.01	1.00E00	1.00E00
mitochondrial asparaginyl-tRNA aminoacylation (GO:0070145)	1	0	.01	-	 < 0.01	1.00E00	1.00E00
mitochondrial alanyl-tRNA aminoacylation (GO:0070143)	1	0	.01	-	 < 0.01	1.00E00	1.00E00
protein trans-autophosphorylation (GO:0036290)	1	0	.01	-	 < 0.01	1.00E00	1.00E00
synaptic vesicle budding (GO:0070142)	9	0	.06	-	 < 0.01	1.00E00	1.00E00
response to UV-A (GO:0070141)	14	0	.09	-	 < 0.01	1.00E00	1.00E00
inhibitory synapse assembly (GO:1904862)	12	0	.08	-	 < 0.01	1.00E00	1.00E00
excitatory synapse assembly (GO:1904861)	15	0	.10	-	 < 0.01	1.00E00	1.00E00
lipoprotein transport (GO:0042953)	15	0	.10	-	 < 0.01	1.00E00	1.00E00
mRNA stabilization (GO:0048255)	50	0	.33	-	 < 0.01	1.00E00	1.00E00
snoRNA localization (GO:0048254)	5	0	.03	-	 < 0.01	1.00E00	1.00E00
lauric acid metabolic process (GO:0048252)	2	0	.01	-	 < 0.01	1.00E00	1.00E00
elastic fiber assembly (GO:0048251)	10	0	.07	-	 < 0.01	1.00E00	1.00E00
iron import into the mitochondrion (GO:0048250)	2	0	.01	-	 < 0.01	1.00E00	1.00E00
peptidyl-serine autophosphorylation (GO:0036289)	9	0	.06	-	 < 0.01	1.00E00	1.00E00
positive regulation of mitochondrial translation (GO:0070131)	18	0	.12	-	 < 0.01	1.00E00	1.00E00
negative regulation of mitochondrial translation (GO:0070130)	1	0	.01	-	 < 0.01	1.00E00	1.00E00
positive regulation of establishment of protein localization to telomere (GO:1904851)	10	0	.07	-	 < 0.01	1.00E00	1.00E00
negative regulation of establishment of protein localization to telomere (GO:1904850)	1	0	.01	-	 < 0.01	1.00E00	1.00E00
glucoside transport (GO:0042946)	3	0	.02	-	 < 0.01	1.00E00	1.00E00
D-serine transport (GO:0042942)	3	0	.02	-	 < 0.01	1.00E00	1.00E00
lymphocyte chemotaxis (GO:0048247)	49	0	.32	-	 < 0.01	1.00E00	1.00E00
D-alanine transport (GO:0042941)	1	0	.01	-	 < 0.01	1.00E00	1.00E00
macrophage chemotaxis (GO:0048246)	14	0	.09	-	 < 0.01	1.00E00	1.00E00
D-amino acid transport (GO:0042940)	7	0	.05	-	 < 0.01	1.00E00	1.00E00
eosinophil chemotaxis (GO:0048245)	17	0	.11	-	 < 0.01	1.00E00	1.00E00
norepinephrine secretion (GO:0048243)	1	0	.01	-	 < 0.01	1.00E00	1.00E00
epinephrine secretion (GO:0048242)	1	0	.01	-	 < 0.01	1.00E00	1.00E00
sperm capacitation (GO:0048240)	26	0	.17	-	 < 0.01	1.00E00	1.00E00
thiamine pyrophosphate transmembrane transport (GO:0030974)	2	0	.01	-	 < 0.01	1.00E00	1.00E00
regulation of mitochondrial translation (GO:0070129)	27	0	.18	-	 < 0.01	1.00E00	1.00E00
retrograde protein transport, ER to cytosol (GO:0030970)	17	0	.11	-	 < 0.01	1.00E00	1.00E00
positive regulation of cell chemotaxis to fibroblast growth factor (GO:1904849)	4	0	.03	-	 < 0.01	1.00E00	1.00E00
mitochondrial translational termination (GO:0070126)	89	0	.58	-	 < 0.01	1.00E00	1.00E00
negative regulation of cell chemotaxis to fibroblast growth factor (GO:1904848)	1	0	.01	-	 < 0.01	1.00E00	1.00E00
mitochondrial translational elongation (GO:0070125)	88	0	.57	-	 < 0.01	1.00E00	1.00E00
regulation of cell chemotaxis to fibroblast growth factor (GO:1904847)	7	0	.05	-	 < 0.01	1.00E00	1.00E00
mitochondrial translational initiation (GO:0070124)	2	0	.01	-	 < 0.01	1.00E00	1.00E00
cellular response to L-glutamine (GO:1904845)	3	0	.02	-	 < 0.01	1.00E00	1.00E00
response to L-glutamine (GO:1904844)	3	0	.02	-	 < 0.01	1.00E00	1.00E00
Kupffer's vesicle development (GO:0070121)	1	0	.01	-	 < 0.01	1.00E00	1.00E00
cellular response to nitroglycerin (GO:1904843)	1	0	.01	-	 < 0.01	1.00E00	1.00E00
ciliary neurotrophic factor-mediated signaling pathway (GO:0070120)	5	0	.03	-	 < 0.01	1.00E00	1.00E00
response to nitroglycerin (GO:1904842)	2	0	.01	-	 < 0.01	1.00E00	1.00E00
regulation of protein targeting to vacuolar membrane (GO:1900483)	1	0	.01	-	 < 0.01	1.00E00	1.00E00
regulation of diacylglycerol biosynthetic process (GO:1900480)	1	0	.01	-	 < 0.01	1.00E00	1.00E00
enterobactin transport (GO:0042930)	1	0	.01	-	 < 0.01	1.00E00	1.00E00
swimming behavior (GO:0036269)	2	0	.01	-	 < 0.01	1.00E00	1.00E00
swimming (GO:0036268)	1	0	.01	-	 < 0.01	1.00E00	1.00E00
peptidyl-arginine hydroxylation (GO:0030961)	1	0	.01	-	 < 0.01	1.00E00	1.00E00
RNA (guanine-N7)-methylation (GO:0036265)	7	0	.05	-	 < 0.01	1.00E00	1.00E00
beta-catenin-TCF complex assembly (GO:1904837)	29	0	.19	-	 < 0.01	1.00E00	1.00E00
7-methylguanosine cap hypermethylation (GO:0036261)	1	0	.01	-	 < 0.01	1.00E00	1.00E00
dorsal root ganglion morphogenesis (GO:1904835)	2	0	.01	-	 < 0.01	1.00E00	1.00E00
positive regulation of aortic smooth muscle cell differentiation (GO:1904831)	1	0	.01	-	 < 0.01	1.00E00	1.00E00
negative regulation of G1/S transition of mitotic cell cycle by negative regulation of transcription from RNA polymerase II promoter (GO:1900477)	1	0	.01	-	 < 0.01	1.00E00	1.00E00
plasma membrane to endosome transport (GO:0048227)	8	0	.05	-	 < 0.01	1.00E00	1.00E00
glucocorticoid receptor signaling pathway (GO:0042921)	6	0	.04	-	 < 0.01	1.00E00	1.00E00
astral microtubule nucleation (GO:0030954)	1	0	.01	-	 < 0.01	1.00E00	1.00E00
astral microtubule organization (GO:0030953)	11	0	.07	-	 < 0.01	1.00E00	1.00E00
multivesicular body assembly (GO:0036258)	30	0	.20	-	 < 0.01	1.00E00	1.00E00
establishment or maintenance of cytoskeleton polarity (GO:0030952)	8	0	.05	-	 < 0.01	1.00E00	1.00E00
multivesicular body organization (GO:0036257)	31	0	.20	-	 < 0.01	1.00E00	1.00E00
establishment or maintenance of microtubule cytoskeleton polarity (GO:0030951)	4	0	.03	-	 < 0.01	1.00E00	1.00E00
establishment or maintenance of actin cytoskeleton polarity (GO:0030950)	4	0	.03	-	 < 0.01	1.00E00	1.00E00
response to methylamine (GO:0036255)	1	0	.01	-	 < 0.01	1.00E00	1.00E00
regulation of aortic smooth muscle cell differentiation (GO:1904829)	1	0	.01	-	 < 0.01	1.00E00	1.00E00
interleukin-27-mediated signaling pathway (GO:0070106)	11	0	.07	-	 < 0.01	1.00E00	1.00E00
positive regulation of hydrogen sulfide biosynthetic process (GO:1904828)	1	0	.01	-	 < 0.01	1.00E00	1.00E00
positive regulation of interleukin-6-mediated signaling pathway (GO:0070105)	3	0	.02	-	 < 0.01	1.00E00	1.00E00
regulation of hydrogen sulfide biosynthetic process (GO:1904826)	1	0	.01	-	 < 0.01	1.00E00	1.00E00
negative regulation of interleukin-6-mediated signaling pathway (GO:0070104)	2	0	.01	-	 < 0.01	1.00E00	1.00E00
protein localization to microtubule plus-end (GO:1904825)	5	0	.03	-	 < 0.01	1.00E00	1.00E00
peroxisome transport along microtubule (GO:0036250)	1	0	.01	-	 < 0.01	1.00E00	1.00E00
regulation of interleukin-6-mediated signaling pathway (GO:0070103)	5	0	.03	-	 < 0.01	1.00E00	1.00E00
interleukin-6-mediated signaling pathway (GO:0070102)	19	0	.12	-	 < 0.01	1.00E00	1.00E00
positive regulation of chemokine-mediated signaling pathway (GO:0070101)	3	0	.02	-	 < 0.01	1.00E00	1.00E00
purine nucleobase transmembrane transport (GO:1904823)	4	0	.03	-	 < 0.01	1.00E00	1.00E00
negative regulation of chemokine-mediated signaling pathway (GO:0070100)	7	0	.05	-	 < 0.01	1.00E00	1.00E00
alkanesulfonate transport (GO:0042918)	6	0	.04	-	 < 0.01	1.00E00	1.00E00
inter-Golgi cisterna vesicle-mediated transport (GO:0048219)	1	0	.01	-	 < 0.01	1.00E00	1.00E00
negative regulation of vascular endothelial growth factor receptor signaling pathway (GO:0030948)	13	0	.08	-	 < 0.01	1.00E00	1.00E00
Golgi vesicle prefusion complex stabilization (GO:0048213)	2	0	.01	-	 < 0.01	1.00E00	1.00E00
Golgi vesicle docking (GO:0048211)	2	0	.01	-	 < 0.01	1.00E00	1.00E00
cellular response to menadione (GO:0036245)	2	0	.01	-	 < 0.01	1.00E00	1.00E00
positive regulation of protein localization to chromosome, telomeric region (GO:1904816)	13	0	.08	-	 < 0.01	1.00E00	1.00E00
negative regulation of protein localization to chromosome, telomeric region (GO:1904815)	2	0	.01	-	 < 0.01	1.00E00	1.00E00
regulation of protein localization to chromosome, telomeric region (GO:1904814)	15	0	.10	-	 < 0.01	1.00E00	1.00E00
rRNA acetylation involved in maturation of SSU-rRNA (GO:1904812)	1	0	.01	-	 < 0.01	1.00E00	1.00E00
positive regulation of dense core granule transport (GO:1904811)	2	0	.01	-	 < 0.01	1.00E00	1.00E00
positive regulation of long-term synaptic depression (GO:1900454)	6	0	.04	-	 < 0.01	1.00E00	1.00E00
9-cis-retinoic acid metabolic process (GO:0042905)	4	0	.03	-	 < 0.01	1.00E00	1.00E00
negative regulation of long-term synaptic depression (GO:1900453)	3	0	.02	-	 < 0.01	1.00E00	1.00E00
9-cis-retinoic acid biosynthetic process (GO:0042904)	4	0	.03	-	 < 0.01	1.00E00	1.00E00
regulation of long-term synaptic depression (GO:1900452)	14	0	.09	-	 < 0.01	1.00E00	1.00E00
regulation of vesicle targeting, to, from or within Golgi (GO:0048209)	1	0	.01	-	 < 0.01	1.00E00	1.00E00
positive regulation of glutamate receptor signaling pathway (GO:1900451)	3	0	.02	-	 < 0.01	1.00E00	1.00E00
negative regulation of glutamate receptor signaling pathway (GO:1900450)	1	0	.01	-	 < 0.01	1.00E00	1.00E00
COPI coating of Golgi vesicle (GO:0048205)	6	0	.04	-	 < 0.01	1.00E00	1.00E00
vesicle targeting, trans-Golgi to endosome (GO:0048203)	2	0	.01	-	 < 0.01	1.00E00	1.00E00
Golgi transport vesicle coating (GO:0048200)	6	0	.04	-	 < 0.01	1.00E00	1.00E00
regulation of dense core granule transport (GO:1904809)	2	0	.01	-	 < 0.01	1.00E00	1.00E00
positive regulation of protein oxidation (GO:1904808)	2	0	.01	-	 < 0.01	1.00E00	1.00E00
regulation of protein oxidation (GO:1904806)	2	0	.01	-	 < 0.01	1.00E00	1.00E00
regulation of translation involved in cellular response to UV (GO:1904803)	1	0	.01	-	 < 0.01	1.00E00	1.00E00
regulation of glutamate receptor signaling pathway (GO:1900449)	7	0	.05	-	 < 0.01	1.00E00	1.00E00
negative regulation of neuron remodeling (GO:1904800)	1	0	.01	-	 < 0.01	1.00E00	1.00E00
protein localization to nuclear inner membrane (GO:0036228)	2	0	.01	-	 < 0.01	1.00E00	1.00E00
peptidyl-serine acetylation (GO:0030920)	2	0	.01	-	 < 0.01	1.00E00	1.00E00
midbrain-hindbrain boundary development (GO:0030917)	9	0	.06	-	 < 0.01	1.00E00	1.00E00
otic vesicle formation (GO:0030916)	8	0	.05	-	 < 0.01	1.00E00	1.00E00
paranodal junction assembly (GO:0030913)	6	0	.04	-	 < 0.01	1.00E00	1.00E00
olfactory placode formation (GO:0030910)	3	0	.02	-	 < 0.01	1.00E00	1.00E00
cellular response to stem cell factor stimulus (GO:0036216)	2	0	.01	-	 < 0.01	1.00E00	1.00E00
response to stem cell factor (GO:0036215)	2	0	.01	-	 < 0.01	1.00E00	1.00E00
contractile ring contraction (GO:0036213)	1	0	.01	-	 < 0.01	1.00E00	1.00E00
positive regulation of defense response to bacterium (GO:1900426)	9	0	.06	-	 < 0.01	1.00E00	1.00E00
negative regulation of defense response to bacterium (GO:1900425)	5	0	.03	-	 < 0.01	1.00E00	1.00E00
regulation of defense response to bacterium (GO:1900424)	15	0	.10	-	 < 0.01	1.00E00	1.00E00
protein splicing (GO:0030908)	2	0	.01	-	 < 0.01	1.00E00	1.00E00
notochord development (GO:0030903)	20	0	.13	-	 < 0.01	1.00E00	1.00E00
spermine transport (GO:0000296)	2	0	.01	-	 < 0.01	1.00E00	1.00E00
nuclear-transcribed mRNA catabolic process, endonucleolytic cleavage-dependent decay (GO:0000294)	2	0	.01	-	 < 0.01	1.00E00	1.00E00
nuclear-transcribed mRNA catabolic process, exonucleolytic (GO:0000291)	35	0	.23	-	 < 0.01	1.00E00	1.00E00
deadenylation-dependent decapping of nuclear-transcribed mRNA (GO:0000290)	10	0	.07	-	 < 0.01	1.00E00	1.00E00
nuclear-transcribed mRNA poly(A) tail shortening (GO:0000289)	23	0	.15	-	 < 0.01	1.00E00	1.00E00
nuclear-transcribed mRNA catabolic process, deadenylation-dependent decay (GO:0000288)	61	0	.40	-	 < 0.01	1.00E00	1.00E00
mitotic cytokinesis (GO:0000281)	73	0	.48	-	 < 0.01	1.00E00	1.00E00
nuclear division (GO:0000280)	305	0	1.99	-	 < 0.01	2.72E-01	1.00E00
polysaccharide catabolic process (GO:0000272)	22	0	.14	-	 < 0.01	1.00E00	1.00E00
polysaccharide biosynthetic process (GO:0000271)	47	0	.31	-	 < 0.01	1.00E00	1.00E00
peptidoglycan metabolic process (GO:0000270)	6	0	.04	-	 < 0.01	1.00E00	1.00E00
mitochondrial fission (GO:0000266)	20	0	.13	-	 < 0.01	1.00E00	1.00E00
ureter maturation (GO:0035799)	4	0	.03	-	 < 0.01	1.00E00	1.00E00
negative regulation of mitochondrial membrane permeability (GO:0035795)	6	0	.04	-	 < 0.01	1.00E00	1.00E00
positive regulation of metanephric mesenchymal cell migration by platelet-derived growth factor receptor-beta signaling pathway (GO:0035793)	3	0	.02	-	 < 0.01	1.00E00	1.00E00
platelet-derived growth factor receptor-beta signaling pathway (GO:0035791)	8	0	.05	-	 < 0.01	1.00E00	1.00E00
platelet-derived growth factor receptor-alpha signaling pathway (GO:0035790)	1	0	.01	-	 < 0.01	1.00E00	1.00E00
allantoin catabolic process (GO:0000256)	1	0	.01	-	 < 0.01	1.00E00	1.00E00
allantoin metabolic process (GO:0000255)	3	0	.02	-	 < 0.01	1.00E00	1.00E00
metanephric mesenchymal cell migration (GO:0035789)	1	0	.01	-	 < 0.01	1.00E00	1.00E00
regulation of corticotropin-releasing hormone secretion (GO:0043397)	4	0	.03	-	 < 0.01	1.00E00	1.00E00
cell migration involved in metanephros development (GO:0035788)	1	0	.01	-	 < 0.01	1.00E00	1.00E00
cell migration involved in kidney development (GO:0035787)	2	0	.01	-	 < 0.01	1.00E00	1.00E00
CD4-positive, alpha-beta T cell costimulation (GO:0035783)	1	0	.01	-	 < 0.01	1.00E00	1.00E00
mature natural killer cell chemotaxis (GO:0035782)	1	0	.01	-	 < 0.01	1.00E00	1.00E00
CD86 biosynthetic process (GO:0035781)	2	0	.01	-	 < 0.01	1.00E00	1.00E00
CD80 biosynthetic process (GO:0035780)	1	0	.01	-	 < 0.01	1.00E00	1.00E00
spliceosomal complex assembly (GO:0000245)	56	0	.37	-	 < 0.01	1.00E00	1.00E00
spliceosomal tri-snRNP complex assembly (GO:0000244)	13	0	.08	-	 < 0.01	1.00E00	1.00E00
positive regulation of CAMKK-AMPK signaling cascade (GO:1905291)	1	0	.01	-	 < 0.01	1.00E00	1.00E00
positive regulation of DNA binding (GO:0043388)	60	0	.39	-	 < 0.01	1.00E00	1.00E00
mycotoxin catabolic process (GO:0043387)	2	0	.01	-	 < 0.01	1.00E00	1.00E00
mycotoxin metabolic process (GO:0043385)	3	0	.02	-	 < 0.01	1.00E00	1.00E00
negative T cell selection (GO:0043383)	13	0	.08	-	 < 0.01	1.00E00	1.00E00
insulin secretion involved in cellular response to glucose stimulus (GO:0035773)	8	0	.05	-	 < 0.01	1.00E00	1.00E00
positive regulation of memory T cell differentiation (GO:0043382)	7	0	.05	-	 < 0.01	1.00E00	1.00E00
negative regulation of memory T cell differentiation (GO:0043381)	2	0	.01	-	 < 0.01	1.00E00	1.00E00
interleukin-13-mediated signaling pathway (GO:0035772)	1	0	.01	-	 < 0.01	1.00E00	1.00E00
regulation of memory T cell differentiation (GO:0043380)	10	0	.07	-	 < 0.01	1.00E00	1.00E00
interleukin-4-mediated signaling pathway (GO:0035771)	4	0	.03	-	 < 0.01	1.00E00	1.00E00
regulation of CAMKK-AMPK signaling cascade (GO:1905289)	3	0	.02	-	 < 0.01	1.00E00	1.00E00
fibrous ring of heart morphogenesis (GO:1905285)	1	0	.01	-	 < 0.01	1.00E00	1.00E00
positive regulation of retrograde transport, endosome to Golgi (GO:1905281)	2	0	.01	-	 < 0.01	1.00E00	1.00E00
negative regulation of retrograde transport, endosome to Golgi (GO:1905280)	1	0	.01	-	 < 0.01	1.00E00	1.00E00
memory T cell differentiation (GO:0043379)	1	0	.01	-	 < 0.01	1.00E00	1.00E00
positive regulation of CD8-positive, alpha-beta T cell differentiation (GO:0043378)	5	0	.03	-	 < 0.01	1.00E00	1.00E00
negative regulation of CD8-positive, alpha-beta T cell differentiation (GO:0043377)	2	0	.01	-	 < 0.01	1.00E00	1.00E00
endothelial cell chemotaxis to fibroblast growth factor (GO:0035768)	1	0	.01	-	 < 0.01	1.00E00	1.00E00
regulation of CD8-positive, alpha-beta T cell differentiation (GO:0043376)	7	0	.05	-	 < 0.01	1.00E00	1.00E00
CD8-positive, alpha-beta T cell lineage commitment (GO:0043375)	2	0	.01	-	 < 0.01	1.00E00	1.00E00
cell chemotaxis to fibroblast growth factor (GO:0035766)	1	0	.01	-	 < 0.01	1.00E00	1.00E00
CD8-positive, alpha-beta T cell differentiation (GO:0043374)	9	0	.06	-	 < 0.01	1.00E00	1.00E00
CD4-positive, alpha-beta T cell lineage commitment (GO:0043373)	13	0	.08	-	 < 0.01	1.00E00	1.00E00
positive regulation of CD4-positive, alpha-beta T cell differentiation (GO:0043372)	29	0	.19	-	 < 0.01	1.00E00	1.00E00
negative regulation of CD4-positive, alpha-beta T cell differentiation (GO:0043371)	21	0	.14	-	 < 0.01	1.00E00	1.00E00
regulation of CD4-positive, alpha-beta T cell differentiation (GO:0043370)	47	0	.31	-	 < 0.01	1.00E00	1.00E00
regulation of retrograde transport, endosome to Golgi (GO:1905279)	5	0	.03	-	 < 0.01	1.00E00	1.00E00
positive regulation of epithelial tube formation (GO:1905278)	8	0	.05	-	 < 0.01	1.00E00	1.00E00
regulation of epithelial tube formation (GO:1905276)	8	0	.05	-	 < 0.01	1.00E00	1.00E00
regulation of modification of postsynaptic actin cytoskeleton (GO:1905274)	4	0	.03	-	 < 0.01	1.00E00	1.00E00
positive regulation of proton-transporting ATP synthase activity, rotational mechanism (GO:1905273)	3	0	.02	-	 < 0.01	1.00E00	1.00E00
regulation of proton-transporting ATP synthase activity, rotational mechanism (GO:1905271)	3	0	.02	-	 < 0.01	1.00E00	1.00E00
CD4-positive or CD8-positive, alpha-beta T cell lineage commitment (GO:0043369)	17	0	.11	-	 < 0.01	1.00E00	1.00E00
positive T cell selection (GO:0043368)	29	0	.19	-	 < 0.01	1.00E00	1.00E00
mesangial cell-matrix adhesion (GO:0035759)	2	0	.01	-	 < 0.01	1.00E00	1.00E00
CD4-positive, alpha-beta T cell differentiation (GO:0043367)	38	0	.25	-	 < 0.01	1.00E00	1.00E00
beta selection (GO:0043366)	3	0	.02	-	 < 0.01	1.00E00	1.00E00
B cell chemotaxis (GO:0035754)	6	0	.04	-	 < 0.01	1.00E00	1.00E00
lysosomal lumen pH elevation (GO:0035752)	1	0	.01	-	 < 0.01	1.00E00	1.00E00
regulation of lysosomal lumen pH (GO:0035751)	14	0	.09	-	 < 0.01	1.00E00	1.00E00
protein localization to myelin sheath abaxonal region (GO:0035750)	1	0	.01	-	 < 0.01	1.00E00	1.00E00
positive regulation of protein ubiquitination (GO:0031398)	122	0	.80	-	 < 0.01	1.00E00	1.00E00
positive regulation of prostaglandin biosynthetic process (GO:0031394)	7	0	.05	-	 < 0.01	1.00E00	1.00E00
negative regulation of prostaglandin biosynthetic process (GO:0031393)	2	0	.01	-	 < 0.01	1.00E00	1.00E00
regulation of prostaglandin biosynthetic process (GO:0031392)	10	0	.07	-	 < 0.01	1.00E00	1.00E00
positive regulation of chromatin organization (GO:1905269)	121	0	.79	-	 < 0.01	1.00E00	1.00E00
negative regulation of chromatin organization (GO:1905268)	66	0	.43	-	 < 0.01	1.00E00	1.00E00
endonucleolytic cleavage involved in tRNA processing (GO:1905267)	2	0	.01	-	 < 0.01	1.00E00	1.00E00
meiotic spindle organization (GO:0000212)	14	0	.09	-	 < 0.01	1.00E00	1.00E00
natural killer cell chemotaxis (GO:0035747)	3	0	.02	-	 < 0.01	1.00E00	1.00E00
T-helper 2 cell cytokine production (GO:0035745)	4	0	.03	-	 < 0.01	1.00E00	1.00E00
enucleate erythrocyte differentiation (GO:0043353)	8	0	.05	-	 < 0.01	1.00E00	1.00E00
T-helper 1 cell cytokine production (GO:0035744)	3	0	.02	-	 < 0.01	1.00E00	1.00E00
CD4-positive, alpha-beta T cell cytokine production (GO:0035743)	8	0	.05	-	 < 0.01	1.00E00	1.00E00
negative regulation of nitrosative stress-induced intrinsic apoptotic signaling pathway (GO:1905259)	2	0	.01	-	 < 0.01	1.00E00	1.00E00
regulation of nitrosative stress-induced intrinsic apoptotic signaling pathway (GO:1905258)	2	0	.01	-	 < 0.01	1.00E00	1.00E00
regulation of RNA binding transcription factor activity (GO:1905255)	1	0	.01	-	 < 0.01	1.00E00	1.00E00
hepatic stellate cell activation (GO:0035733)	2	0	.01	-	 < 0.01	1.00E00	1.00E00
nitric oxide storage (GO:0035732)	1	0	.01	-	 < 0.01	1.00E00	1.00E00
negative regulation of aspartic-type peptidase activity (GO:1905246)	3	0	.02	-	 < 0.01	1.00E00	1.00E00
cellular response to 3,3',5-triiodo-L-thyronine (GO:1905243)	2	0	.01	-	 < 0.01	1.00E00	1.00E00
response to 3,3',5-triiodo-L-thyronine (GO:1905242)	3	0	.02	-	 < 0.01	1.00E00	1.00E00
negative regulation of canonical Wnt signaling pathway involved in osteoblast differentiation (GO:1905240)	1	0	.01	-	 < 0.01	1.00E00	1.00E00
cellular response to hepatocyte growth factor stimulus (GO:0035729)	16	0	.10	-	 < 0.01	1.00E00	1.00E00
response to hepatocyte growth factor (GO:0035728)	17	0	.11	-	 < 0.01	1.00E00	1.00E00
common myeloid progenitor cell proliferation (GO:0035726)	7	0	.05	-	 < 0.01	1.00E00	1.00E00
protein unfolding (GO:0043335)	3	0	.02	-	 < 0.01	1.00E00	1.00E00
sodium ion transmembrane transport (GO:0035725)	121	0	.79	-	 < 0.01	1.00E00	1.00E00
interleukin-15-mediated signaling pathway (GO:0035723)	13	0	.08	-	 < 0.01	1.00E00	1.00E00
response to dsRNA (GO:0043331)	52	0	.34	-	 < 0.01	1.00E00	1.00E00
interleukin-12-mediated signaling pathway (GO:0035722)	46	0	.30	-	 < 0.01	1.00E00	1.00E00
response to exogenous dsRNA (GO:0043330)	46	0	.30	-	 < 0.01	1.00E00	1.00E00
intraciliary retrograde transport (GO:0035721)	13	0	.08	-	 < 0.01	1.00E00	1.00E00
intraciliary anterograde transport (GO:0035720)	4	0	.03	-	 < 0.01	1.00E00	1.00E00
N-terminal protein amino acid modification (GO:0031365)	27	0	.18	-	 < 0.01	1.00E00	1.00E00
regulation of canonical Wnt signaling pathway involved in osteoblast differentiation (GO:1905239)	1	0	.01	-	 < 0.01	1.00E00	1.00E00
cellular response to L-glutamate (GO:1905232)	5	0	.03	-	 < 0.01	1.00E00	1.00E00
response to insecticide (GO:0017085)	11	0	.07	-	 < 0.01	1.00E00	1.00E00
protein transport to vacuole involved in ubiquitin-dependent protein catabolic process via the multivesicular body sorting pathway (GO:0043328)	5	0	.03	-	 < 0.01	1.00E00	1.00E00
pigment metabolic process involved in developmental pigmentation (GO:0043324)	3	0	.02	-	 < 0.01	1.00E00	1.00E00
positive regulation of natural killer cell degranulation (GO:0043323)	4	0	.03	-	 < 0.01	1.00E00	1.00E00
negative regulation of natural killer cell degranulation (GO:0043322)	1	0	.01	-	 < 0.01	1.00E00	1.00E00
response to nitrogen dioxide (GO:0035713)	1	0	.01	-	 < 0.01	1.00E00	1.00E00
regulation of natural killer cell degranulation (GO:0043321)	4	0	.03	-	 < 0.01	1.00E00	1.00E00
T-helper 2 cell activation (GO:0035712)	1	0	.01	-	 < 0.01	1.00E00	1.00E00
natural killer cell degranulation (GO:0043320)	5	0	.03	-	 < 0.01	1.00E00	1.00E00
T-helper 1 cell activation (GO:0035711)	4	0	.03	-	 < 0.01	1.00E00	1.00E00
CD4-positive, alpha-beta T cell activation (GO:0035710)	44	0	.29	-	 < 0.01	1.00E00	1.00E00
cellular response to thyrotropin-releasing hormone (GO:1905229)	1	0	.01	-	 < 0.01	1.00E00	1.00E00
regulation of adhesion of symbiont to host epithelial cell (GO:1905226)	1	0	.01	-	 < 0.01	1.00E00	1.00E00
response to thyrotropin-releasing hormone (GO:1905225)	2	0	.01	-	 < 0.01	1.00E00	1.00E00
clathrin-coated pit assembly (GO:1905224)	2	0	.01	-	 < 0.01	1.00E00	1.00E00
epicardium morphogenesis (GO:1905223)	2	0	.01	-	 < 0.01	1.00E00	1.00E00
atrioventricular canal morphogenesis (GO:1905222)	2	0	.01	-	 < 0.01	1.00E00	1.00E00
positive regulation of platelet formation (GO:1905221)	1	0	.01	-	 < 0.01	1.00E00	1.00E00
memory T cell activation (GO:0035709)	2	0	.01	-	 < 0.01	1.00E00	1.00E00
negative regulation of cytotoxic T cell degranulation (GO:0043318)	2	0	.01	-	 < 0.01	1.00E00	1.00E00
regulation of cytotoxic T cell degranulation (GO:0043317)	2	0	.01	-	 < 0.01	1.00E00	1.00E00
cytotoxic T cell degranulation (GO:0043316)	1	0	.01	-	 < 0.01	1.00E00	1.00E00
positive regulation of neutrophil degranulation (GO:0043315)	4	0	.03	-	 < 0.01	1.00E00	1.00E00
T-helper 17 cell chemotaxis (GO:0035705)	1	0	.01	-	 < 0.01	1.00E00	1.00E00
negative regulation of neutrophil degranulation (GO:0043314)	2	0	.01	-	 < 0.01	1.00E00	1.00E00
regulation of neutrophil degranulation (GO:0043313)	8	0	.05	-	 < 0.01	1.00E00	1.00E00
helper T cell chemotaxis (GO:0035704)	1	0	.01	-	 < 0.01	1.00E00	1.00E00
positive regulation of eosinophil degranulation (GO:0043311)	2	0	.01	-	 < 0.01	1.00E00	1.00E00
monocyte homeostasis (GO:0035702)	1	0	.01	-	 < 0.01	1.00E00	1.00E00
hematopoietic stem cell migration (GO:0035701)	6	0	.04	-	 < 0.01	1.00E00	1.00E00
negative regulation of eosinophil degranulation (GO:0043310)	1	0	.01	-	 < 0.01	1.00E00	1.00E00
negative regulation of defense response (GO:0031348)	398	0	2.60	-	 < 0.01	1.90E-01	1.00E00
positive regulation of cell killing (GO:0031343)	68	0	.44	-	 < 0.01	1.00E00	1.00E00
negative regulation of cell killing (GO:0031342)	24	0	.16	-	 < 0.01	1.00E00	1.00E00
regulation of cell killing (GO:0031341)	100	0	.65	-	 < 0.01	1.00E00	1.00E00
positive regulation of vesicle fusion (GO:0031340)	11	0	.07	-	 < 0.01	1.00E00	1.00E00
regulation of platelet formation (GO:1905219)	1	0	.01	-	 < 0.01	1.00E00	1.00E00
response to astaxanthin (GO:1905217)	1	0	.01	-	 < 0.01	1.00E00	1.00E00
positive regulation of RNA binding (GO:1905216)	8	0	.05	-	 < 0.01	1.00E00	1.00E00
negative regulation of RNA binding (GO:1905215)	1	0	.01	-	 < 0.01	1.00E00	1.00E00
regulation of RNA binding (GO:1905214)	11	0	.07	-	 < 0.01	1.00E00	1.00E00
regulation of eosinophil degranulation (GO:0043309)	3	0	.02	-	 < 0.01	1.00E00	1.00E00
eosinophil degranulation (GO:0043308)	3	0	.02	-	 < 0.01	1.00E00	1.00E00
eosinophil activation (GO:0043307)	3	0	.02	-	 < 0.01	1.00E00	1.00E00
positive regulation of mast cell degranulation (GO:0043306)	16	0	.10	-	 < 0.01	1.00E00	1.00E00
respiratory chain complex III assembly (GO:0017062)	11	0	.07	-	 < 0.01	1.00E00	1.00E00
negative regulation of mast cell degranulation (GO:0043305)	7	0	.05	-	 < 0.01	1.00E00	1.00E00
RNA modification (GO:0009451)	172	0	1.12	-	 < 0.01	6.32E-01	1.00E00
mast cell degranulation (GO:0043303)	18	0	.12	-	 < 0.01	1.00E00	1.00E00
gamma-aminobutyric acid catabolic process (GO:0009450)	2	0	.01	-	 < 0.01	1.00E00	1.00E00
positive regulation of leukocyte degranulation (GO:0043302)	26	0	.17	-	 < 0.01	1.00E00	1.00E00
negative regulation of leukocyte degranulation (GO:0043301)	13	0	.08	-	 < 0.01	1.00E00	1.00E00
negative regulation of vesicle fusion (GO:0031339)	5	0	.03	-	 < 0.01	1.00E00	1.00E00
regulation of vesicle fusion (GO:0031338)	23	0	.15	-	 < 0.01	1.00E00	1.00E00
positive regulation of sulfur amino acid metabolic process (GO:0031337)	1	0	.01	-	 < 0.01	1.00E00	1.00E00
positive regulation of cardiocyte differentiation (GO:1905209)	17	0	.11	-	 < 0.01	1.00E00	1.00E00
positive regulation of hydrogen peroxide-induced cell death (GO:1905206)	5	0	.03	-	 < 0.01	1.00E00	1.00E00
positive regulation of connective tissue replacement (GO:1905205)	3	0	.02	-	 < 0.01	1.00E00	1.00E00
negative regulation of connective tissue replacement (GO:1905204)	1	0	.01	-	 < 0.01	1.00E00	1.00E00
regulation of connective tissue replacement (GO:1905203)	4	0	.03	-	 < 0.01	1.00E00	1.00E00
gamma-aminobutyric acid biosynthetic process (GO:0009449)	3	0	.02	-	 < 0.01	1.00E00	1.00E00
gamma-aminobutyric acid metabolic process (GO:0009448)	5	0	.03	-	 < 0.01	1.00E00	1.00E00
putrescine catabolic process (GO:0009447)	3	0	.02	-	 < 0.01	1.00E00	1.00E00
putrescine biosynthetic process (GO:0009446)	5	0	.03	-	 < 0.01	1.00E00	1.00E00
negative regulation of RNA polymerase II transcription preinitiation complex assembly (GO:0017055)	2	0	.01	-	 < 0.01	1.00E00	1.00E00
putrescine metabolic process (GO:0009445)	9	0	.06	-	 < 0.01	1.00E00	1.00E00
pyruvate oxidation (GO:0009444)	1	0	.01	-	 < 0.01	1.00E00	1.00E00
pyridoxal 5'-phosphate salvage (GO:0009443)	1	0	.01	-	 < 0.01	1.00E00	1.00E00
glycolate metabolic process (GO:0009441)	3	0	.02	-	 < 0.01	1.00E00	1.00E00
cyanate catabolic process (GO:0009440)	2	0	.01	-	 < 0.01	1.00E00	1.00E00
cyanate metabolic process (GO:0009439)	2	0	.01	-	 < 0.01	1.00E00	1.00E00
methylglyoxal metabolic process (GO:0009438)	6	0	.04	-	 < 0.01	1.00E00	1.00E00
carnitine metabolic process (GO:0009437)	13	0	.08	-	 < 0.01	1.00E00	1.00E00
glyoxylate catabolic process (GO:0009436)	3	0	.02	-	 < 0.01	1.00E00	1.00E00
NAD biosynthetic process (GO:0009435)	28	0	.18	-	 < 0.01	1.00E00	1.00E00
regulation of chemokine-mediated signaling pathway (GO:0070099)	10	0	.07	-	 < 0.01	1.00E00	1.00E00
chemokine-mediated signaling pathway (GO:0070098)	79	0	.52	-	 < 0.01	1.00E00	1.00E00
mitochondrial outer membrane translocase complex assembly (GO:0070096)	2	0	.01	-	 < 0.01	1.00E00	1.00E00
positive regulation of glucagon secretion (GO:0070094)	3	0	.02	-	 < 0.01	1.00E00	1.00E00
negative regulation of glucagon secretion (GO:0070093)	4	0	.03	-	 < 0.01	1.00E00	1.00E00
regulation of glucagon secretion (GO:0070092)	10	0	.07	-	 < 0.01	1.00E00	1.00E00
glucagon secretion (GO:0070091)	1	0	.01	-	 < 0.01	1.00E00	1.00E00
ubiquitin-dependent endocytosis (GO:0070086)	3	0	.02	-	 < 0.01	1.00E00	1.00E00
protein initiator methionine removal (GO:0070084)	3	0	.02	-	 < 0.01	1.00E00	1.00E00
response to water (GO:0009415)	19	0	.12	-	 < 0.01	1.00E00	1.00E00
response to water deprivation (GO:0009414)	11	0	.07	-	 < 0.01	1.00E00	1.00E00
histone H4-R3 demethylation (GO:0070079)	1	0	.01	-	 < 0.01	1.00E00	1.00E00
histone H3-R2 demethylation (GO:0070078)	1	0	.01	-	 < 0.01	1.00E00	1.00E00
regulation of neuron remodeling (GO:1904799)	1	0	.01	-	 < 0.01	1.00E00	1.00E00
histone arginine demethylation (GO:0070077)	1	0	.01	-	 < 0.01	1.00E00	1.00E00
histone lysine demethylation (GO:0070076)	30	0	.20	-	 < 0.01	1.00E00	1.00E00
toxin catabolic process (GO:0009407)	2	0	.01	-	 < 0.01	1.00E00	1.00E00
positive regulation of core promoter binding (GO:1904798)	7	0	.05	-	 < 0.01	1.00E00	1.00E00
negative regulation of core promoter binding (GO:1904797)	2	0	.01	-	 < 0.01	1.00E00	1.00E00
tear secretion (GO:0070075)	2	0	.01	-	 < 0.01	1.00E00	1.00E00
protein nitrosylation (GO:0017014)	6	0	.04	-	 < 0.01	1.00E00	1.00E00
regulation of core promoter binding (GO:1904796)	9	0	.06	-	 < 0.01	1.00E00	1.00E00
pathogenesis (GO:0009405)	1	0	.01	-	 < 0.01	1.00E00	1.00E00
toxin metabolic process (GO:0009404)	15	0	.10	-	 < 0.01	1.00E00	1.00E00
vacuolar proton-transporting V-type ATPase complex assembly (GO:0070072)	6	0	.04	-	 < 0.01	1.00E00	1.00E00
toxin biosynthetic process (GO:0009403)	1	0	.01	-	 < 0.01	1.00E00	1.00E00
proton-transporting two-sector ATPase complex assembly (GO:0070071)	15	0	.10	-	 < 0.01	1.00E00	1.00E00
regulation of euchromatin binding (GO:1904793)	1	0	.01	-	 < 0.01	1.00E00	1.00E00
proton-transporting V-type ATPase complex assembly (GO:0070070)	8	0	.05	-	 < 0.01	1.00E00	1.00E00
positive regulation of shelterin complex assembly (GO:1904792)	1	0	.01	-	 < 0.01	1.00E00	1.00E00
regulation of shelterin complex assembly (GO:1904790)	1	0	.01	-	 < 0.01	1.00E00	1.00E00
cysteine transport (GO:0042883)	2	0	.01	-	 < 0.01	1.00E00	1.00E00
protein-tetrapyrrole linkage (GO:0017006)	1	0	.01	-	 < 0.01	1.00E00	1.00E00
cytochrome complex assembly (GO:0017004)	38	0	.25	-	 < 0.01	1.00E00	1.00E00
protein-heme linkage (GO:0017003)	1	0	.01	-	 < 0.01	1.00E00	1.00E00
NLRP1 inflammasome complex assembly (GO:1904784)	1	0	.01	-	 < 0.01	1.00E00	1.00E00
positive regulation of NMDA glutamate receptor activity (GO:1904783)	7	0	.05	-	 < 0.01	1.00E00	1.00E00
'de novo' actin filament nucleation (GO:0070060)	1	0	.01	-	 < 0.01	1.00E00	1.00E00
negative regulation of NMDA glutamate receptor activity (GO:1904782)	2	0	.01	-	 < 0.01	1.00E00	1.00E00
positive regulation of protein localization to centrosome (GO:1904781)	7	0	.05	-	 < 0.01	1.00E00	1.00E00
negative regulation of protein localization to centrosome (GO:1904780)	2	0	.01	-	 < 0.01	1.00E00	1.00E00
arachidonic acid secretion (GO:0050482)	24	0	.16	-	 < 0.01	1.00E00	1.00E00
negative regulation of hepatocyte growth factor biosynthetic process (GO:0048178)	1	0	.01	-	 < 0.01	1.00E00	1.00E00
regulation of hepatocyte growth factor biosynthetic process (GO:0048176)	1	0	.01	-	 < 0.01	1.00E00	1.00E00
negative regulation of short-term neuronal synaptic plasticity (GO:0048174)	1	0	.01	-	 < 0.01	1.00E00	1.00E00
regulation of short-term neuronal synaptic plasticity (GO:0048172)	15	0	.10	-	 < 0.01	1.00E00	1.00E00
positive regulation of long-term neuronal synaptic plasticity (GO:0048170)	5	0	.03	-	 < 0.01	1.00E00	1.00E00
intrinsic apoptotic signaling pathway in response to endoplasmic reticulum stress (GO:0070059)	34	0	.22	-	 < 0.01	1.00E00	1.00E00
regulation of protein localization to centrosome (GO:1904779)	10	0	.07	-	 < 0.01	1.00E00	1.00E00
positive regulation of protein localization to cell cortex (GO:1904778)	6	0	.04	-	 < 0.01	1.00E00	1.00E00
negative regulation of protein localization to cell cortex (GO:1904777)	1	0	.01	-	 < 0.01	1.00E00	1.00E00
regulation of protein localization to cell cortex (GO:1904776)	9	0	.06	-	 < 0.01	1.00E00	1.00E00
mRNA splicing, via endonucleolytic cleavage and ligation (GO:0070054)	1	0	.01	-	 < 0.01	1.00E00	1.00E00
neuron cellular homeostasis (GO:0070050)	30	0	.20	-	 < 0.01	1.00E00	1.00E00
response to tetrachloromethane (GO:1904772)	2	0	.01	-	 < 0.01	1.00E00	1.00E00
antisense RNA metabolic process (GO:0042868)	1	0	.01	-	 < 0.01	1.00E00	1.00E00
pyruvate biosynthetic process (GO:0042866)	6	0	.04	-	 < 0.01	1.00E00	1.00E00
fused antrum stage (GO:0048165)	3	0	.02	-	 < 0.01	1.00E00	1.00E00
multi-layer follicle stage (GO:0048162)	3	0	.02	-	 < 0.01	1.00E00	1.00E00
primary follicle stage (GO:0048160)	1	0	.01	-	 < 0.01	1.00E00	1.00E00
positive regulation of B cell proliferation (GO:0030890)	42	0	.27	-	 < 0.01	1.00E00	1.00E00
negative regulation of macroautophagy by TORC1 signaling (GO:1904766)	1	0	.01	-	 < 0.01	1.00E00	1.00E00
chaperone-mediated autophagy translocation complex disassembly (GO:1904764)	1	0	.01	-	 < 0.01	1.00E00	1.00E00
positive regulation of myofibroblast differentiation (GO:1904762)	1	0	.01	-	 < 0.01	1.00E00	1.00E00
negative regulation of myofibroblast differentiation (GO:1904761)	3	0	.02	-	 < 0.01	1.00E00	1.00E00
regulation of myofibroblast differentiation (GO:1904760)	4	0	.03	-	 < 0.01	1.00E00	1.00E00
L-alanine catabolic process (GO:0042853)	4	0	.03	-	 < 0.01	1.00E00	1.00E00
L-alanine metabolic process (GO:0042851)	4	0	.03	-	 < 0.01	1.00E00	1.00E00
negative regulation of B cell proliferation (GO:0030889)	18	0	.12	-	 < 0.01	1.00E00	1.00E00
regulation of B cell proliferation (GO:0030888)	64	0	.42	-	 < 0.01	1.00E00	1.00E00
positive regulation of myeloid dendritic cell activation (GO:0030887)	2	0	.01	-	 < 0.01	1.00E00	1.00E00
negative regulation of myeloid dendritic cell activation (GO:0030886)	3	0	.02	-	 < 0.01	1.00E00	1.00E00
regulation of myeloid dendritic cell activation (GO:0030885)	6	0	.04	-	 < 0.01	1.00E00	1.00E00
positive regulation of vascular associated smooth muscle cell migration (GO:1904754)	16	0	.10	-	 < 0.01	1.00E00	1.00E00
negative regulation of vascular associated smooth muscle cell migration (GO:1904753)	6	0	.04	-	 < 0.01	1.00E00	1.00E00
regulation of vascular associated smooth muscle cell migration (GO:1904752)	22	0	.14	-	 < 0.01	1.00E00	1.00E00
positive regulation of protein localization to nucleolus (GO:1904751)	4	0	.03	-	 < 0.01	1.00E00	1.00E00
negative regulation of protein localization to nucleolus (GO:1904750)	1	0	.01	-	 < 0.01	1.00E00	1.00E00
behavioral response to ethanol (GO:0048149)	10	0	.07	-	 < 0.01	1.00E00	1.00E00
D-xylose catabolic process (GO:0042843)	1	0	.01	-	 < 0.01	1.00E00	1.00E00
behavioral response to cocaine (GO:0048148)	13	0	.08	-	 < 0.01	1.00E00	1.00E00
negative regulation of fibroblast proliferation (GO:0048147)	30	0	.20	-	 < 0.01	1.00E00	1.00E00
positive regulation of fibroblast proliferation (GO:0048146)	50	0	.33	-	 < 0.01	1.00E00	1.00E00
D-glucuronate catabolic process (GO:0042840)	1	0	.01	-	 < 0.01	1.00E00	1.00E00
regulation of fibroblast proliferation (GO:0048145)	82	0	.53	-	 < 0.01	1.00E00	1.00E00
mammary gland development (GO:0030879)	129	0	.84	-	 < 0.01	1.00E00	1.00E00
thyroid gland development (GO:0030878)	24	0	.16	-	 < 0.01	1.00E00	1.00E00
fibroblast proliferation (GO:0048144)	2	0	.01	-	 < 0.01	1.00E00	1.00E00
astrocyte activation (GO:0048143)	19	0	.12	-	 < 0.01	1.00E00	1.00E00
osteoclast maturation (GO:0036179)	1	0	.01	-	 < 0.01	1.00E00	1.00E00
regulation of protein localization to nucleolus (GO:1904749)	8	0	.05	-	 < 0.01	1.00E00	1.00E00
regulation of apoptotic process involved in development (GO:1904748)	13	0	.08	-	 < 0.01	1.00E00	1.00E00
positive regulation of apoptotic process involved in development (GO:1904747)	6	0	.04	-	 < 0.01	1.00E00	1.00E00
negative regulation of apoptotic process involved in development (GO:1904746)	6	0	.04	-	 < 0.01	1.00E00	1.00E00
positive regulation of telomeric DNA binding (GO:1904744)	2	0	.01	-	 < 0.01	1.00E00	1.00E00
negative regulation of telomeric DNA binding (GO:1904743)	2	0	.01	-	 < 0.01	1.00E00	1.00E00
protein arginylation (GO:0016598)	2	0	.01	-	 < 0.01	1.00E00	1.00E00
regulation of telomeric DNA binding (GO:1904742)	4	0	.03	-	 < 0.01	1.00E00	1.00E00
D-glucuronate metabolic process (GO:0042839)	1	0	.01	-	 < 0.01	1.00E00	1.00E00
regulation of synaptic plasticity by receptor localization to synapse (GO:1900383)	1	0	.01	-	 < 0.01	1.00E00	1.00E00
defense response to protozoan (GO:0042832)	24	0	.16	-	 < 0.01	1.00E00	1.00E00
```
