## Supplemental Data 4 for "Personalized Perturbation Profiles Reveal Concordance between Autism Blood Transcriptome Datasets" (part 2 of 2)

```
spermatocyte division (GO:0048137)	1	0	.01	-	 < 0.01	1.00E00	1.00E00
male germ-line stem cell asymmetric division (GO:0048133)	4	0	.03	-	 < 0.01	1.00E00	1.00E00
positive regulation of polarized epithelial cell differentiation (GO:0030862)	1	0	.01	-	 < 0.01	1.00E00	1.00E00
regulation of polarized epithelial cell differentiation (GO:0030860)	2	0	.01	-	 < 0.01	1.00E00	1.00E00
cell-abiotic substrate adhesion (GO:0036164)	1	0	.01	-	 < 0.01	1.00E00	1.00E00
negative regulation of fatty acid beta-oxidation using acyl-CoA dehydrogenase (GO:1904736)	1	0	.01	-	 < 0.01	1.00E00	1.00E00
regulation of fatty acid beta-oxidation using acyl-CoA dehydrogenase (GO:1904735)	1	0	.01	-	 < 0.01	1.00E00	1.00E00
positive regulation of electron transfer activity (GO:1904734)	2	0	.01	-	 < 0.01	1.00E00	1.00E00
negative regulation of electron transfer activity (GO:1904733)	1	0	.01	-	 < 0.01	1.00E00	1.00E00
regulation of electron transfer activity (GO:1904732)	7	0	.05	-	 < 0.01	1.00E00	1.00E00
positive regulation of intestinal lipid absorption (GO:1904731)	3	0	.02	-	 < 0.01	1.00E00	1.00E00
negative regulation of intestinal lipid absorption (GO:1904730)	2	0	.01	-	 < 0.01	1.00E00	1.00E00
positive regulation of secondary metabolite biosynthetic process (GO:1900378)	7	0	.05	-	 < 0.01	1.00E00	1.00E00
nucleosome positioning (GO:0016584)	16	0	.10	-	 < 0.01	1.00E00	1.00E00
negative regulation of secondary metabolite biosynthetic process (GO:1900377)	5	0	.03	-	 < 0.01	1.00E00	1.00E00
amyloid-beta metabolic process (GO:0050435)	19	0	.12	-	 < 0.01	1.00E00	1.00E00
regulation of catecholamine secretion (GO:0050433)	57	0	.37	-	 < 0.01	1.00E00	1.00E00
positive regulation of purine nucleotide biosynthetic process (GO:1900373)	24	0	.16	-	 < 0.01	1.00E00	1.00E00
catecholamine secretion (GO:0050432)	2	0	.01	-	 < 0.01	1.00E00	1.00E00
negative regulation of purine nucleotide biosynthetic process (GO:1900372)	6	0	.04	-	 < 0.01	1.00E00	1.00E00
pyridoxal phosphate biosynthetic process (GO:0042823)	2	0	.01	-	 < 0.01	1.00E00	1.00E00
regulation of purine nucleotide biosynthetic process (GO:1900371)	43	0	.28	-	 < 0.01	1.00E00	1.00E00
pyridoxal phosphate metabolic process (GO:0042822)	3	0	.02	-	 < 0.01	1.00E00	1.00E00
positive regulation of RNA interference (GO:1900370)	1	0	.01	-	 < 0.01	1.00E00	1.00E00
vitamin B6 catabolic process (GO:0042820)	1	0	.01	-	 < 0.01	1.00E00	1.00E00
polarized epithelial cell differentiation (GO:0030859)	22	0	.14	-	 < 0.01	1.00E00	1.00E00
positive regulation of epithelial cell differentiation (GO:0030858)	56	0	.37	-	 < 0.01	1.00E00	1.00E00
negative regulation of epithelial cell differentiation (GO:0030857)	43	0	.28	-	 < 0.01	1.00E00	1.00E00
positive regulation of granulocyte differentiation (GO:0030854)	8	0	.05	-	 < 0.01	1.00E00	1.00E00
inner dynein arm assembly (GO:0036159)	16	0	.10	-	 < 0.01	1.00E00	1.00E00
outer dynein arm assembly (GO:0036158)	19	0	.12	-	 < 0.01	1.00E00	1.00E00
granulocyte differentiation (GO:0030851)	28	0	.18	-	 < 0.01	1.00E00	1.00E00
prostate gland development (GO:0030850)	38	0	.25	-	 < 0.01	1.00E00	1.00E00
acylglycerol acyl-chain remodeling (GO:0036155)	8	0	.05	-	 < 0.01	1.00E00	1.00E00
regulation of intestinal lipid absorption (GO:1904729)	10	0	.07	-	 < 0.01	1.00E00	1.00E00
triglyceride acyl-chain remodeling (GO:0036153)	1	0	.01	-	 < 0.01	1.00E00	1.00E00
phosphatidylethanolamine acyl-chain remodeling (GO:0036152)	26	0	.17	-	 < 0.01	1.00E00	1.00E00
phosphatidylcholine acyl-chain remodeling (GO:0036151)	30	0	.20	-	 < 0.01	1.00E00	1.00E00
phosphatidylserine acyl-chain remodeling (GO:0036150)	22	0	.14	-	 < 0.01	1.00E00	1.00E00
protein deubiquitination (GO:0016579)	278	0	1.81	-	 < 0.01	2.69E-01	1.00E00
negative regulation of Wnt-Frizzled-LRP5/6 complex assembly (GO:1904723)	1	0	.01	-	 < 0.01	1.00E00	1.00E00
histone deubiquitination (GO:0016578)	22	0	.14	-	 < 0.01	1.00E00	1.00E00
histone demethylation (GO:0016577)	31	0	.20	-	 < 0.01	1.00E00	1.00E00
negative regulation of RNA interference (GO:1900369)	2	0	.01	-	 < 0.01	1.00E00	1.00E00
3'-phosphoadenosine 5'-phosphosulfate biosynthetic process (GO:0050428)	6	0	.04	-	 < 0.01	1.00E00	1.00E00
regulation of RNA interference (GO:1900368)	3	0	.02	-	 < 0.01	1.00E00	1.00E00
3'-phosphoadenosine 5'-phosphosulfate metabolic process (GO:0050427)	25	0	.16	-	 < 0.01	1.00E00	1.00E00
histone ubiquitination (GO:0016574)	40	0	.26	-	 < 0.01	1.00E00	1.00E00
histone acetylation (GO:0016573)	107	0	.70	-	 < 0.01	1.00E00	1.00E00
positive regulation of mRNA polyadenylation (GO:1900365)	4	0	.03	-	 < 0.01	1.00E00	1.00E00
negative regulation of mRNA polyadenylation (GO:1900364)	8	0	.05	-	 < 0.01	1.00E00	1.00E00
regulation of mRNA polyadenylation (GO:1900363)	17	0	.11	-	 < 0.01	1.00E00	1.00E00
phospholipase C-inhibiting G protein-coupled receptor signaling pathway (GO:0030845)	1	0	.01	-	 < 0.01	1.00E00	1.00E00
positive regulation of intermediate filament depolymerization (GO:0030844)	1	0	.01	-	 < 0.01	1.00E00	1.00E00
phosphatidylinositol acyl-chain remodeling (GO:0036149)	18	0	.12	-	 < 0.01	1.00E00	1.00E00
phosphatidylglycerol acyl-chain remodeling (GO:0036148)	18	0	.12	-	 < 0.01	1.00E00	1.00E00
regulation of intermediate filament depolymerization (GO:0030842)	1	0	.01	-	 < 0.01	1.00E00	1.00E00
cellular response to mycotoxin (GO:0036146)	1	0	.01	-	 < 0.01	1.00E00	1.00E00
dendritic cell homeostasis (GO:0036145)	1	0	.01	-	 < 0.01	1.00E00	1.00E00
positive regulation of AMPA glutamate receptor clustering (GO:1904719)	2	0	.01	-	 < 0.01	1.00E00	1.00E00
positive regulation of chaperone-mediated autophagy (GO:1904716)	1	0	.01	-	 < 0.01	1.00E00	1.00E00
negative regulation of chaperone-mediated autophagy (GO:1904715)	3	0	.02	-	 < 0.01	1.00E00	1.00E00
regulation of Wnt-Frizzled-LRP5/6 complex assembly (GO:1904711)	1	0	.01	-	 < 0.01	1.00E00	1.00E00
positive regulation of granulosa cell apoptotic process (GO:1904710)	1	0	.01	-	 < 0.01	1.00E00	1.00E00
protein import into peroxisome matrix, translocation (GO:0016561)	3	0	.02	-	 < 0.01	1.00E00	1.00E00
protein import into peroxisome matrix, docking (GO:0016560)	4	0	.03	-	 < 0.01	1.00E00	1.00E00
establishment of body hair planar orientation (GO:0048105)	4	0	.03	-	 < 0.01	1.00E00	1.00E00
establishment of body hair or bristle planar orientation (GO:0048104)	4	0	.03	-	 < 0.01	1.00E00	1.00E00
somatic stem cell division (GO:0048103)	10	0	.07	-	 < 0.01	1.00E00	1.00E00
negative regulation of actin filament polymerization (GO:0030837)	60	0	.39	-	 < 0.01	1.00E00	1.00E00
autophagic cell death (GO:0048102)	7	0	.05	-	 < 0.01	1.00E00	1.00E00
positive regulation of actin filament depolymerization (GO:0030836)	14	0	.09	-	 < 0.01	1.00E00	1.00E00
negative regulation of actin filament depolymerization (GO:0030835)	40	0	.26	-	 < 0.01	1.00E00	1.00E00
regulation of actin filament depolymerization (GO:0030834)	56	0	.37	-	 < 0.01	1.00E00	1.00E00
peptidyl-histidine hydroxylation (GO:0036138)	1	0	.01	-	 < 0.01	1.00E00	1.00E00
regulation of granulosa cell apoptotic process (GO:1904708)	2	0	.01	-	 < 0.01	1.00E00	1.00E00
positive regulation of vascular associated smooth muscle cell proliferation (GO:1904707)	34	0	.22	-	 < 0.01	1.00E00	1.00E00
negative regulation of vascular associated smooth muscle cell proliferation (GO:1904706)	18	0	.12	-	 < 0.01	1.00E00	1.00E00
regulation of vascular associated smooth muscle cell proliferation (GO:1904705)	51	0	.33	-	 < 0.01	1.00E00	1.00E00
peroxisome fission (GO:0016559)	10	0	.07	-	 < 0.01	1.00E00	1.00E00
protein import into peroxisome matrix (GO:0016558)	13	0	.08	-	 < 0.01	1.00E00	1.00E00
peroxisome membrane biogenesis (GO:0016557)	4	0	.03	-	 < 0.01	1.00E00	1.00E00
mRNA modification (GO:0016556)	24	0	.16	-	 < 0.01	1.00E00	1.00E00
cytidine to uridine editing (GO:0016554)	12	0	.08	-	 < 0.01	1.00E00	1.00E00
base conversion or substitution editing (GO:0016553)	21	0	.14	-	 < 0.01	1.00E00	1.00E00
histone H3-K9 trimethylation (GO:0036124)	5	0	.03	-	 < 0.01	1.00E00	1.00E00
histone H3-K9 dimethylation (GO:0036123)	3	0	.02	-	 < 0.01	1.00E00	1.00E00
cellular response to platelet-derived growth factor stimulus (GO:0036120)	21	0	.14	-	 < 0.01	1.00E00	1.00E00
regulation of cardiac endothelial to mesenchymal transition (GO:0061999)	1	0	.01	-	 < 0.01	1.00E00	1.00E00
protein autoprocessing (GO:0016540)	24	0	.16	-	 < 0.01	1.00E00	1.00E00
response to platelet-derived growth factor (GO:0036119)	22	0	.14	-	 < 0.01	1.00E00	1.00E00
positive regulation of nucleotide biosynthetic process (GO:0030810)	24	0	.16	-	 < 0.01	1.00E00	1.00E00
long-chain fatty-acyl-CoA catabolic process (GO:0036116)	1	0	.01	-	 < 0.01	1.00E00	1.00E00
fatty-acyl-CoA catabolic process (GO:0036115)	3	0	.02	-	 < 0.01	1.00E00	1.00E00
medium-chain fatty-acyl-CoA catabolic process (GO:0036114)	2	0	.01	-	 < 0.01	1.00E00	1.00E00
very long-chain fatty-acyl-CoA catabolic process (GO:0036113)	1	0	.01	-	 < 0.01	1.00E00	1.00E00
medium-chain fatty-acyl-CoA metabolic process (GO:0036112)	4	0	.03	-	 < 0.01	1.00E00	1.00E00
very long-chain fatty-acyl-CoA metabolic process (GO:0036111)	2	0	.01	-	 < 0.01	1.00E00	1.00E00
intein-mediated protein splicing (GO:0016539)	2	0	.01	-	 < 0.01	1.00E00	1.00E00
negative regulation of transcription from RNA polymerase II promoter by glucose (GO:0061987)	1	0	.01	-	 < 0.01	1.00E00	1.00E00
negative regulation of transcription by glucose (GO:0061986)	1	0	.01	-	 < 0.01	1.00E00	1.00E00
meiosis II cell cycle process (GO:0061983)	13	0	.08	-	 < 0.01	1.00E00	1.00E00
meiosis I cell cycle process (GO:0061982)	118	0	.77	-	 < 0.01	1.00E00	1.00E00
negative regulation of nucleotide biosynthetic process (GO:0030809)	6	0	.04	-	 < 0.01	1.00E00	1.00E00
regulation of nucleotide biosynthetic process (GO:0030808)	44	0	.29	-	 < 0.01	1.00E00	1.00E00
alpha-linolenic acid metabolic process (GO:0036109)	13	0	.08	-	 < 0.01	1.00E00	1.00E00
leukotriene B4 metabolic process (GO:0036102)	6	0	.04	-	 < 0.01	1.00E00	1.00E00
leukotriene B4 catabolic process (GO:0036101)	5	0	.03	-	 < 0.01	1.00E00	1.00E00
leukotriene catabolic process (GO:0036100)	5	0	.03	-	 < 0.01	1.00E00	1.00E00
perichondral bone morphogenesis (GO:0061974)	1	0	.01	-	 < 0.01	1.00E00	1.00E00
membrane bone morphogenesis (GO:0061973)	1	0	.01	-	 < 0.01	1.00E00	1.00E00
establishment of left/right asymmetry (GO:0061966)	1	0	.01	-	 < 0.01	1.00E00	1.00E00
inactivation of MAPK activity (GO:0000188)	27	0	.18	-	 < 0.01	1.00E00	1.00E00
activation of MAPKK activity (GO:0000186)	57	0	.37	-	 < 0.01	1.00E00	1.00E00
activation of MAPKKK activity (GO:0000185)	13	0	.08	-	 < 0.01	1.00E00	1.00E00
nuclear-transcribed mRNA catabolic process, nonsense-mediated decay (GO:0000184)	121	0	.79	-	 < 0.01	1.00E00	1.00E00
rDNA heterochromatin assembly (GO:0000183)	12	0	.08	-	 < 0.01	1.00E00	1.00E00
penetration of cumulus oophorus (GO:0061956)	1	0	.01	-	 < 0.01	1.00E00	1.00E00
midbody abscission (GO:0061952)	17	0	.11	-	 < 0.01	1.00E00	1.00E00
establishment of protein localization to plasma membrane (GO:0061951)	47	0	.31	-	 < 0.01	1.00E00	1.00E00
inactivation of MAPK activity involved in osmosensory signaling pathway (GO:0000173)	1	0	.01	-	 < 0.01	1.00E00	1.00E00
regulation of protein K48-linked ubiquitination (GO:0061945)	4	0	.03	-	 < 0.01	1.00E00	1.00E00
negative regulation of protein K48-linked ubiquitination (GO:0061944)	2	0	.01	-	 < 0.01	1.00E00	1.00E00
phosphorelay signal transduction system (GO:0000160)	1	0	.01	-	 < 0.01	1.00E00	1.00E00
monocyte extravasation (GO:0035696)	5	0	.03	-	 < 0.01	1.00E00	1.00E00
mitophagy by induced vacuole formation (GO:0035695)	1	0	.01	-	 < 0.01	1.00E00	1.00E00
mitochondrial protein catabolic process (GO:0035694)	5	0	.03	-	 < 0.01	1.00E00	1.00E00
macrophage migration inhibitory factor signaling pathway (GO:0035691)	1	0	.01	-	 < 0.01	1.00E00	1.00E00
positive regulation of erythrocyte enucleation (GO:0061931)	1	0	.01	-	 < 0.01	1.00E00	1.00E00
regulation of erythrocyte enucleation (GO:0061930)	1	0	.01	-	 < 0.01	1.00E00	1.00E00
rRNA modification (GO:0000154)	40	0	.26	-	 < 0.01	1.00E00	1.00E00
helper T cell diapedesis (GO:0035685)	2	0	.01	-	 < 0.01	1.00E00	1.00E00
helper T cell extravasation (GO:0035684)	3	0	.02	-	 < 0.01	1.00E00	1.00E00
memory T cell extravasation (GO:0035683)	2	0	.01	-	 < 0.01	1.00E00	1.00E00
peptidyl-lysine propionylation (GO:0061921)	1	0	.01	-	 < 0.01	1.00E00	1.00E00
manchette disassembly (GO:1905199)	1	0	.01	-	 < 0.01	1.00E00	1.00E00
manchette assembly (GO:1905198)	2	0	.01	-	 < 0.01	1.00E00	1.00E00
posterior lateral line neuromast hair cell development (GO:0035677)	1	0	.01	-	 < 0.01	1.00E00	1.00E00
neuromast hair cell development (GO:0035675)	2	0	.01	-	 < 0.01	1.00E00	1.00E00
tricarboxylic acid transmembrane transport (GO:0035674)	2	0	.01	-	 < 0.01	1.00E00	1.00E00
autophagosome-endosome fusion (GO:0061910)	1	0	.01	-	 < 0.01	1.00E00	1.00E00
positive regulation of metaphase/anaphase transition of meiosis I (GO:1905188)	1	0	.01	-	 < 0.01	1.00E00	1.00E00
regulation of metaphase/anaphase transition of meiosis I (GO:1905186)	1	0	.01	-	 < 0.01	1.00E00	1.00E00
positive regulation of protein serine/threonine phosphatase activity (GO:1905184)	2	0	.01	-	 < 0.01	1.00E00	1.00E00
negative regulation of protein serine/threonine phosphatase activity (GO:1905183)	1	0	.01	-	 < 0.01	1.00E00	1.00E00
establishment of mitotic spindle orientation (GO:0000132)	32	0	.21	-	 < 0.01	1.00E00	1.00E00
TRAM-dependent toll-like receptor 4 signaling pathway (GO:0035669)	3	0	.02	-	 < 0.01	1.00E00	1.00E00
TRAM-dependent toll-like receptor signaling pathway (GO:0035668)	3	0	.02	-	 < 0.01	1.00E00	1.00E00
anoikis (GO:0043276)	11	0	.07	-	 < 0.01	1.00E00	1.00E00
TRIF-dependent toll-like receptor signaling pathway (GO:0035666)	30	0	.20	-	 < 0.01	1.00E00	1.00E00
autophagosome-lysosome fusion (GO:0061909)	3	0	.02	-	 < 0.01	1.00E00	1.00E00
TIRAP-dependent toll-like receptor 4 signaling pathway (GO:0035665)	1	0	.01	-	 < 0.01	1.00E00	1.00E00
TIRAP-dependent toll-like receptor signaling pathway (GO:0035664)	1	0	.01	-	 < 0.01	1.00E00	1.00E00
positive regulation of 1-phosphatidylinositol-3-kinase activity (GO:0061903)	3	0	.02	-	 < 0.01	1.00E00	1.00E00
regulation of 1-phosphatidylinositol-3-kinase activity (GO:0061901)	3	0	.02	-	 < 0.01	1.00E00	1.00E00
negative regulation of cardiac muscle tissue regeneration (GO:1905179)	2	0	.01	-	 < 0.01	1.00E00	1.00E00
regulation of cardiac muscle tissue regeneration (GO:1905178)	2	0	.01	-	 < 0.01	1.00E00	1.00E00
positive regulation of vascular associated smooth muscle cell dedifferentiation (GO:1905176)	1	0	.01	-	 < 0.01	1.00E00	1.00E00
regulation of vascular associated smooth muscle cell dedifferentiation (GO:1905174)	2	0	.01	-	 < 0.01	1.00E00	1.00E00
positive regulation of protein localization to phagocytic vesicle (GO:1905171)	2	0	.01	-	 < 0.01	1.00E00	1.00E00
positive regulation of potassium ion transport (GO:0043268)	47	0	.31	-	 < 0.01	1.00E00	1.00E00
negative regulation of potassium ion transport (GO:0043267)	32	0	.21	-	 < 0.01	1.00E00	1.00E00
regulation of potassium ion transport (GO:0043266)	99	0	.65	-	 < 0.01	1.00E00	1.00E00
interleukin-18-mediated signaling pathway (GO:0035655)	7	0	.05	-	 < 0.01	1.00E00	1.00E00
replication fork processing (GO:0031297)	39	0	.25	-	 < 0.01	1.00E00	1.00E00
B cell costimulation (GO:0031296)	4	0	.03	-	 < 0.01	1.00E00	1.00E00
T cell costimulation (GO:0031295)	55	0	.36	-	 < 0.01	1.00E00	1.00E00
lymphocyte costimulation (GO:0031294)	57	0	.37	-	 < 0.01	1.00E00	1.00E00
membrane protein intracellular domain proteolysis (GO:0031293)	20	0	.13	-	 < 0.01	1.00E00	1.00E00
Ran protein signal transduction (GO:0031291)	4	0	.03	-	 < 0.01	1.00E00	1.00E00
retinal ganglion cell axon guidance (GO:0031290)	18	0	.12	-	 < 0.01	1.00E00	1.00E00
regulation of protein localization to phagocytic vesicle (GO:1905169)	2	0	.01	-	 < 0.01	1.00E00	1.00E00
positive regulation of double-strand break repair via homologous recombination (GO:1905168)	14	0	.09	-	 < 0.01	1.00E00	1.00E00
positive regulation of lysosomal protein catabolic process (GO:1905167)	3	0	.02	-	 < 0.01	1.00E00	1.00E00
negative regulation of lysosomal protein catabolic process (GO:1905166)	4	0	.03	-	 < 0.01	1.00E00	1.00E00
regulation of lysosomal protein catabolic process (GO:1905165)	9	0	.06	-	 < 0.01	1.00E00	1.00E00
regulation of transcription involved in G2/M transition of mitotic cell cycle (GO:0000117)	2	0	.01	-	 < 0.01	1.00E00	1.00E00
positive regulation of phagosome maturation (GO:1905164)	1	0	.01	-	 < 0.01	1.00E00	1.00E00
regulation of phagosome maturation (GO:1905162)	3	0	.02	-	 < 0.01	1.00E00	1.00E00
regulation of carbohydrate biosynthetic process (GO:0043255)	99	0	.65	-	 < 0.01	1.00E00	1.00E00
endosome to melanosome transport (GO:0035646)	10	0	.07	-	 < 0.01	1.00E00	1.00E00
enteric smooth muscle cell differentiation (GO:0035645)	1	0	.01	-	 < 0.01	1.00E00	1.00E00
phosphoanandamide dephosphorylation (GO:0035644)	1	0	.01	-	 < 0.01	1.00E00	1.00E00
sodium-independent organic anion transport (GO:0043252)	21	0	.14	-	 < 0.01	1.00E00	1.00E00
sodium-dependent organic anion transport (GO:0043251)	1	0	.01	-	 < 0.01	1.00E00	1.00E00
locomotory exploration behavior (GO:0035641)	14	0	.09	-	 < 0.01	1.00E00	1.00E00
exploration behavior (GO:0035640)	27	0	.18	-	 < 0.01	1.00E00	1.00E00
positive regulation of guanylate cyclase activity (GO:0031284)	10	0	.07	-	 < 0.01	1.00E00	1.00E00
negative regulation of guanylate cyclase activity (GO:0031283)	3	0	.02	-	 < 0.01	1.00E00	1.00E00
regulation of guanylate cyclase activity (GO:0031282)	13	0	.08	-	 < 0.01	1.00E00	1.00E00
positive regulation of cyclase activity (GO:0031281)	23	0	.15	-	 < 0.01	1.00E00	1.00E00
negative regulation of cyclase activity (GO:0031280)	22	0	.14	-	 < 0.01	1.00E00	1.00E00
positive regulation of membrane invagination (GO:1905155)	12	0	.08	-	 < 0.01	1.00E00	1.00E00
negative regulation of membrane invagination (GO:1905154)	2	0	.01	-	 < 0.01	1.00E00	1.00E00
histidine biosynthetic process (GO:0000105)	2	0	.01	-	 < 0.01	1.00E00	1.00E00
regulation of membrane invagination (GO:1905153)	15	0	.10	-	 < 0.01	1.00E00	1.00E00
positive regulation of voltage-gated sodium channel activity (GO:1905152)	1	0	.01	-	 < 0.01	1.00E00	1.00E00
sulfate assimilation (GO:0000103)	3	0	.02	-	 < 0.01	1.00E00	1.00E00
FMN biosynthetic process (GO:0009398)	1	0	.01	-	 < 0.01	1.00E00	1.00E00
folic acid-containing compound catabolic process (GO:0009397)	3	0	.02	-	 < 0.01	1.00E00	1.00E00
regulation of voltage-gated sodium channel activity (GO:1905150)	7	0	.05	-	 < 0.01	1.00E00	1.00E00
erythrocyte maturation (GO:0043249)	16	0	.10	-	 < 0.01	1.00E00	1.00E00
folic acid-containing compound biosynthetic process (GO:0009396)	9	0	.06	-	 < 0.01	1.00E00	1.00E00
sulfur amino acid transport (GO:0000101)	7	0	.05	-	 < 0.01	1.00E00	1.00E00
proteasome assembly (GO:0043248)	14	0	.09	-	 < 0.01	1.00E00	1.00E00
phospholipid catabolic process (GO:0009395)	43	0	.28	-	 < 0.01	1.00E00	1.00E00
telomere maintenance in response to DNA damage (GO:0043247)	10	0	.07	-	 < 0.01	1.00E00	1.00E00
2'-deoxyribonucleotide metabolic process (GO:0009394)	31	0	.20	-	 < 0.01	1.00E00	1.00E00
multicellular organismal signaling (GO:0035637)	137	0	.89	-	 < 0.01	1.00E00	1.00E00
entry of bacterium into host cell (GO:0035635)	8	0	.05	-	 < 0.01	1.00E00	1.00E00
positive regulation of protein-containing complex disassembly (GO:0043243)	37	0	.24	-	 < 0.01	1.00E00	1.00E00
response to stilbenoid (GO:0035634)	6	0	.04	-	 < 0.01	1.00E00	1.00E00
negative regulation of protein-containing complex disassembly (GO:0043242)	81	0	.53	-	 < 0.01	1.00E00	1.00E00
bone mineralization involved in bone maturation (GO:0035630)	7	0	.05	-	 < 0.01	1.00E00	1.00E00
regulation of cyclase activity (GO:0031279)	48	0	.31	-	 < 0.01	1.00E00	1.00E00
regulation of lateral pseudopodium assembly (GO:0031275)	1	0	.01	-	 < 0.01	1.00E00	1.00E00
positive regulation of pseudopodium assembly (GO:0031274)	13	0	.08	-	 < 0.01	1.00E00	1.00E00
regulation of pseudopodium assembly (GO:0031272)	14	0	.09	-	 < 0.01	1.00E00	1.00E00
lysosomal protein catabolic process (GO:1905146)	6	0	.04	-	 < 0.01	1.00E00	1.00E00
cellular response to acetylcholine (GO:1905145)	31	0	.20	-	 < 0.01	1.00E00	1.00E00
response to acetylcholine (GO:1905144)	31	0	.20	-	 < 0.01	1.00E00	1.00E00
eukaryotic translation initiation factor 2 complex assembly (GO:1905143)	1	0	.01	-	 < 0.01	1.00E00	1.00E00
translational attenuation (GO:0009386)	2	0	.01	-	 < 0.01	1.00E00	1.00E00
ceramide transport (GO:0035627)	14	0	.09	-	 < 0.01	1.00E00	1.00E00
receptor transactivation (GO:0035624)	5	0	.03	-	 < 0.01	1.00E00	1.00E00
renal glucose absorption (GO:0035623)	1	0	.01	-	 < 0.01	1.00E00	1.00E00
intrahepatic bile duct development (GO:0035622)	2	0	.01	-	 < 0.01	1.00E00	1.00E00
ER to Golgi ceramide transport (GO:0035621)	4	0	.03	-	 < 0.01	1.00E00	1.00E00
pseudopodium assembly (GO:0031269)	2	0	.01	-	 < 0.01	1.00E00	1.00E00
pseudopodium organization (GO:0031268)	3	0	.02	-	 < 0.01	1.00E00	1.00E00
biotin import across plasma membrane (GO:1905135)	2	0	.01	-	 < 0.01	1.00E00	1.00E00
positive regulation of meiotic chromosome separation (GO:1905134)	1	0	.01	-	 < 0.01	1.00E00	1.00E00
negative regulation of meiotic chromosome separation (GO:1905133)	2	0	.01	-	 < 0.01	1.00E00	1.00E00
regulation of meiotic chromosome separation (GO:1905132)	3	0	.02	-	 < 0.01	1.00E00	1.00E00
stress granule disassembly (GO:0035617)	5	0	.03	-	 < 0.01	1.00E00	1.00E00
histone H2B conserved C-terminal lysine deubiquitination (GO:0035616)	4	0	.03	-	 < 0.01	1.00E00	1.00E00
protein branching point deglutamylation (GO:0035611)	1	0	.01	-	 < 0.01	1.00E00	1.00E00
protein side chain deglutamylation (GO:0035610)	5	0	.03	-	 < 0.01	1.00E00	1.00E00
positive regulation of axo-dendritic protein transport (GO:1905128)	1	0	.01	-	 < 0.01	1.00E00	1.00E00
regulation of axo-dendritic protein transport (GO:1905126)	1	0	.01	-	 < 0.01	1.00E00	1.00E00
regulation of glucosylceramidase activity (GO:1905123)	2	0	.01	-	 < 0.01	1.00E00	1.00E00
C-terminal protein deglutamylation (GO:0035609)	5	0	.03	-	 < 0.01	1.00E00	1.00E00
myelin maintenance (GO:0043217)	16	0	.10	-	 < 0.01	1.00E00	1.00E00
protein deglutamylation (GO:0035608)	8	0	.05	-	 < 0.01	1.00E00	1.00E00
fibroblast growth factor receptor signaling pathway involved in orbitofrontal cortex development (GO:0035607)	2	0	.01	-	 < 0.01	1.00E00	1.00E00
peptidyl-cysteine S-trans-nitrosylation (GO:0035606)	2	0	.01	-	 < 0.01	1.00E00	1.00E00
fibroblast growth factor receptor signaling pathway involved in positive regulation of cell proliferation in bone marrow (GO:0035604)	1	0	.01	-	 < 0.01	1.00E00	1.00E00
fibroblast growth factor receptor signaling pathway involved in hemopoiesis (GO:0035603)	1	0	.01	-	 < 0.01	1.00E00	1.00E00
fibroblast growth factor receptor signaling pathway involved in negative regulation of apoptotic process in bone marrow cell (GO:0035602)	1	0	.01	-	 < 0.01	1.00E00	1.00E00
tRNA methylthiolation (GO:0035600)	2	0	.01	-	 < 0.01	1.00E00	1.00E00
actin rod assembly (GO:0031247)	2	0	.01	-	 < 0.01	1.00E00	1.00E00
positive regulation of lateral attachment of mitotic spindle microtubules to kinetochore (GO:1905116)	1	0	.01	-	 < 0.01	1.00E00	1.00E00
regulation of lateral attachment of mitotic spindle microtubules to kinetochore (GO:1905115)	1	0	.01	-	 < 0.01	1.00E00	1.00E00
response to leucine (GO:0043201)	13	0	.08	-	 < 0.01	1.00E00	1.00E00
auditory behavior (GO:0031223)	13	0	.08	-	 < 0.01	1.00E00	1.00E00
biomineral tissue development (GO:0031214)	93	0	.61	-	 < 0.01	1.00E00	1.00E00
posttranslational protein targeting to membrane, translocation (GO:0031204)	7	0	.05	-	 < 0.01	1.00E00	1.00E00
oligosaccharide catabolic process (GO:0009313)	13	0	.08	-	 < 0.01	1.00E00	1.00E00
oligosaccharide biosynthetic process (GO:0009312)	30	0	.20	-	 < 0.01	1.00E00	1.00E00
oligosaccharide metabolic process (GO:0009311)	64	0	.42	-	 < 0.01	1.00E00	1.00E00
amine catabolic process (GO:0009310)	22	0	.14	-	 < 0.01	1.00E00	1.00E00
tRNA transcription by RNA polymerase III (GO:0042797)	7	0	.05	-	 < 0.01	1.00E00	1.00E00
snRNA transcription by RNA polymerase III (GO:0042796)	8	0	.05	-	 < 0.01	1.00E00	1.00E00
5S class rRNA transcription by RNA polymerase III (GO:0042791)	6	0	.04	-	 < 0.01	1.00E00	1.00E00
chromatin-mediated maintenance of transcription (GO:0048096)	13	0	.08	-	 < 0.01	1.00E00	1.00E00
nucleolar large rRNA transcription by RNA polymerase I (GO:0042790)	3	0	.02	-	 < 0.01	1.00E00	1.00E00
amine biosynthetic process (GO:0009309)	25	0	.16	-	 < 0.01	1.00E00	1.00E00
amine metabolic process (GO:0009308)	68	0	.44	-	 < 0.01	1.00E00	1.00E00
positive regulation of acinar cell proliferation (GO:1904699)	1	0	.01	-	 < 0.01	1.00E00	1.00E00
regulation of acinar cell proliferation (GO:1904697)	1	0	.01	-	 < 0.01	1.00E00	1.00E00
protein biotinylation (GO:0009305)	1	0	.01	-	 < 0.01	1.00E00	1.00E00
tRNA transcription (GO:0009304)	8	0	.05	-	 < 0.01	1.00E00	1.00E00
positive regulation of vascular associated smooth muscle contraction (GO:1904695)	1	0	.01	-	 < 0.01	1.00E00	1.00E00
rRNA transcription (GO:0009303)	21	0	.14	-	 < 0.01	1.00E00	1.00E00
negative regulation of vascular associated smooth muscle contraction (GO:1904694)	3	0	.02	-	 < 0.01	1.00E00	1.00E00
midbrain morphogenesis (GO:1904693)	3	0	.02	-	 < 0.01	1.00E00	1.00E00
positive regulation of type B pancreatic cell proliferation (GO:1904692)	2	0	.01	-	 < 0.01	1.00E00	1.00E00
negative regulation of type B pancreatic cell proliferation (GO:1904691)	2	0	.01	-	 < 0.01	1.00E00	1.00E00
positive regulation of cytoplasmic translational initiation (GO:1904690)	4	0	.03	-	 < 0.01	1.00E00	1.00E00
mRNA transcription by RNA polymerase II (GO:0042789)	11	0	.07	-	 < 0.01	1.00E00	1.00E00
positive regulation of developmental pigmentation (GO:0048087)	9	0	.06	-	 < 0.01	1.00E00	1.00E00
tRNA 3'-end processing (GO:0042780)	8	0	.05	-	 < 0.01	1.00E00	1.00E00
negative regulation of developmental pigmentation (GO:0048086)	1	0	.01	-	 < 0.01	1.00E00	1.00E00
negative regulation of cytoplasmic translational initiation (GO:1904689)	1	0	.01	-	 < 0.01	1.00E00	1.00E00
regulation of cytoplasmic translational initiation (GO:1904688)	5	0	.03	-	 < 0.01	1.00E00	1.00E00
positive regulation of metalloendopeptidase activity (GO:1904685)	2	0	.01	-	 < 0.01	1.00E00	1.00E00
negative regulation of metalloendopeptidase activity (GO:1904684)	4	0	.03	-	 < 0.01	1.00E00	1.00E00
regulation of metalloendopeptidase activity (GO:1904683)	6	0	.04	-	 < 0.01	1.00E00	1.00E00
response to 3-methylcholanthrene (GO:1904681)	1	0	.01	-	 < 0.01	1.00E00	1.00E00
tRNA 3'-trailer cleavage (GO:0042779)	3	0	.02	-	 < 0.01	1.00E00	1.00E00
mitochondrial ATP synthesis coupled proton transport (GO:0042776)	22	0	.14	-	 < 0.01	1.00E00	1.00E00
mitochondrial ATP synthesis coupled electron transport (GO:0042775)	89	0	.58	-	 < 0.01	1.00E00	1.00E00
plasma membrane ATP synthesis coupled electron transport (GO:0042774)	1	0	.01	-	 < 0.01	1.00E00	1.00E00
ATP synthesis coupled electron transport (GO:0042773)	90	0	.59	-	 < 0.01	1.00E00	1.00E00
DNA damage response, signal transduction resulting in transcription (GO:0042772)	15	0	.10	-	 < 0.01	1.00E00	1.00E00
signal transduction in response to DNA damage (GO:0042770)	105	0	.68	-	 < 0.01	1.00E00	1.00E00
positive regulation of eye pigmentation (GO:0048075)	1	0	.01	-	 < 0.01	1.00E00	1.00E00
negative regulation of eye pigmentation (GO:0048074)	1	0	.01	-	 < 0.01	1.00E00	1.00E00
regulation of eye pigmentation (GO:0048073)	3	0	.02	-	 < 0.01	1.00E00	1.00E00
regulation of developmental pigmentation (GO:0048070)	14	0	.09	-	 < 0.01	1.00E00	1.00E00
myo-inositol import across plasma membrane (GO:1904679)	1	0	.01	-	 < 0.01	1.00E00	1.00E00
positive regulation of somatic stem cell division (GO:1904677)	1	0	.01	-	 < 0.01	1.00E00	1.00E00
regulation of somatic stem cell division (GO:1904675)	1	0	.01	-	 < 0.01	1.00E00	1.00E00
positive regulation of somatic stem cell population maintenance (GO:1904674)	2	0	.01	-	 < 0.01	1.00E00	1.00E00
negative regulation of somatic stem cell population maintenance (GO:1904673)	4	0	.03	-	 < 0.01	1.00E00	1.00E00
regulation of somatic stem cell population maintenance (GO:1904672)	9	0	.06	-	 < 0.01	1.00E00	1.00E00
DNA damage response, detection of DNA damage (GO:0042769)	39	0	.25	-	 < 0.01	1.00E00	1.00E00
nucleosome mobilization (GO:0042766)	4	0	.03	-	 < 0.01	1.00E00	1.00E00
eye pigmentation (GO:0048069)	4	0	.03	-	 < 0.01	1.00E00	1.00E00
very long-chain fatty acid biosynthetic process (GO:0042761)	13	0	.08	-	 < 0.01	1.00E00	1.00E00
developmental pigmentation (GO:0048066)	40	0	.26	-	 < 0.01	1.00E00	1.00E00
very long-chain fatty acid catabolic process (GO:0042760)	6	0	.04	-	 < 0.01	1.00E00	1.00E00
ATP export (GO:1904669)	2	0	.01	-	 < 0.01	1.00E00	1.00E00
germ cell proliferation (GO:0036093)	2	0	.01	-	 < 0.01	1.00E00	1.00E00
positive regulation of ubiquitin protein ligase activity (GO:1904668)	14	0	.09	-	 < 0.01	1.00E00	1.00E00
phosphatidylinositol-3-phosphate biosynthetic process (GO:0036092)	14	0	.09	-	 < 0.01	1.00E00	1.00E00
negative regulation of ubiquitin protein ligase activity (GO:1904667)	10	0	.07	-	 < 0.01	1.00E00	1.00E00
regulation of ubiquitin protein ligase activity (GO:1904666)	26	0	.17	-	 < 0.01	1.00E00	1.00E00
positive regulation of transcription from RNA polymerase II promoter in response to oxidative stress (GO:0036091)	5	0	.03	-	 < 0.01	1.00E00	1.00E00
cleavage furrow ingression (GO:0036090)	2	0	.01	-	 < 0.01	1.00E00	1.00E00
long-chain fatty acid catabolic process (GO:0042758)	11	0	.07	-	 < 0.01	1.00E00	1.00E00
drinking behavior (GO:0042756)	11	0	.07	-	 < 0.01	1.00E00	1.00E00
eating behavior (GO:0042755)	30	0	.20	-	 < 0.01	1.00E00	1.00E00
negative regulation of circadian rhythm (GO:0042754)	15	0	.10	-	 < 0.01	1.00E00	1.00E00
positive regulation of circadian rhythm (GO:0042753)	17	0	.11	-	 < 0.01	1.00E00	1.00E00
post-embryonic eye morphogenesis (GO:0048050)	7	0	.05	-	 < 0.01	1.00E00	1.00E00
cleavage furrow formation (GO:0036089)	7	0	.05	-	 < 0.01	1.00E00	1.00E00
D-serine catabolic process (GO:0036088)	1	0	.01	-	 < 0.01	1.00E00	1.00E00
GDP-fucose import into Golgi lumen (GO:0036085)	1	0	.01	-	 < 0.01	1.00E00	1.00E00
glucose transmembrane transport (GO:1904659)	34	0	.22	-	 < 0.01	1.00E00	1.00E00
positive regulation of fat cell apoptotic process (GO:1904651)	1	0	.01	-	 < 0.01	1.00E00	1.00E00
regulation of circadian sleep/wake cycle (GO:0042749)	21	0	.14	-	 < 0.01	1.00E00	1.00E00
circadian sleep/wake cycle, non-REM sleep (GO:0042748)	1	0	.01	-	 < 0.01	1.00E00	1.00E00
circadian sleep/wake cycle, REM sleep (GO:0042747)	2	0	.01	-	 < 0.01	1.00E00	1.00E00
circadian sleep/wake cycle (GO:0042745)	6	0	.04	-	 < 0.01	1.00E00	1.00E00
hydrogen peroxide catabolic process (GO:0042744)	29	0	.19	-	 < 0.01	1.00E00	1.00E00
hydrogen peroxide metabolic process (GO:0042743)	42	0	.27	-	 < 0.01	1.00E00	1.00E00
focal adhesion assembly (GO:0048041)	27	0	.18	-	 < 0.01	1.00E00	1.00E00
replacement ossification (GO:0036075)	28	0	.18	-	 < 0.01	1.00E00	1.00E00
regulation of fat cell apoptotic process (GO:1904649)	2	0	.01	-	 < 0.01	1.00E00	1.00E00
response to rotenone (GO:1904647)	1	0	.01	-	 < 0.01	1.00E00	1.00E00
direct ossification (GO:0036072)	6	0	.04	-	 < 0.01	1.00E00	1.00E00
N-glycan fucosylation (GO:0036071)	2	0	.01	-	 < 0.01	1.00E00	1.00E00
response to curcumin (GO:1904643)	1	0	.01	-	 < 0.01	1.00E00	1.00E00
response to methionine (GO:1904640)	3	0	.02	-	 < 0.01	1.00E00	1.00E00
exogenous drug catabolic process (GO:0042738)	25	0	.16	-	 < 0.01	1.00E00	1.00E00
drug catabolic process (GO:0042737)	27	0	.18	-	 < 0.01	1.00E00	1.00E00
embryonic digit morphogenesis (GO:0042733)	62	0	.40	-	 < 0.01	1.00E00	1.00E00
D-xylose metabolic process (GO:0042732)	3	0	.02	-	 < 0.01	1.00E00	1.00E00
positive regulation of CD4-positive, alpha-beta T cell costimulation (GO:1900281)	1	0	.01	-	 < 0.01	1.00E00	1.00E00
negative regulation of CD4-positive, alpha-beta T cell costimulation (GO:1900280)	1	0	.01	-	 < 0.01	1.00E00	1.00E00
fibrinolysis (GO:0042730)	20	0	.13	-	 < 0.01	1.00E00	1.00E00
heme O biosynthetic process (GO:0048034)	1	0	.01	-	 < 0.01	1.00E00	1.00E00
heme o metabolic process (GO:0048033)	1	0	.01	-	 < 0.01	1.00E00	1.00E00
protein O-linked fucosylation (GO:0036066)	5	0	.03	-	 < 0.01	1.00E00	1.00E00
fucosylation (GO:0036065)	17	0	.11	-	 < 0.01	1.00E00	1.00E00
cellular response to resveratrol (GO:1904639)	1	0	.01	-	 < 0.01	1.00E00	1.00E00
response to resveratrol (GO:1904638)	2	0	.01	-	 < 0.01	1.00E00	1.00E00
cellular response to ionomycin (GO:1904637)	5	0	.03	-	 < 0.01	1.00E00	1.00E00
response to ionomycin (GO:1904636)	5	0	.03	-	 < 0.01	1.00E00	1.00E00
positive regulation of glomerular visceral epithelial cell apoptotic process (GO:1904635)	3	0	.02	-	 < 0.01	1.00E00	1.00E00
slit diaphragm assembly (GO:0036060)	1	0	.01	-	 < 0.01	1.00E00	1.00E00
regulation of glomerular visceral epithelial cell apoptotic process (GO:1904633)	3	0	.02	-	 < 0.01	1.00E00	1.00E00
farnesol catabolic process (GO:0016488)	2	0	.01	-	 < 0.01	1.00E00	1.00E00
response to glucoside (GO:1904631)	1	0	.01	-	 < 0.01	1.00E00	1.00E00
farnesol metabolic process (GO:0016487)	2	0	.01	-	 < 0.01	1.00E00	1.00E00
peptide hormone processing (GO:0016486)	34	0	.22	-	 < 0.01	1.00E00	1.00E00
regulation of CD4-positive, alpha-beta T cell costimulation (GO:1900279)	2	0	.01	-	 < 0.01	1.00E00	1.00E00
flavin-containing compound catabolic process (GO:0042728)	1	0	.01	-	 < 0.01	1.00E00	1.00E00
flavin-containing compound biosynthetic process (GO:0042727)	2	0	.01	-	 < 0.01	1.00E00	1.00E00
regulation of proteinase activated receptor activity (GO:1900276)	1	0	.01	-	 < 0.01	1.00E00	1.00E00
flavin-containing compound metabolic process (GO:0042726)	8	0	.05	-	 < 0.01	1.00E00	1.00E00
cytosolic transport (GO:0016482)	148	0	.97	-	 < 0.01	1.00E00	1.00E00
negative regulation of phospholipase C activity (GO:1900275)	2	0	.01	-	 < 0.01	1.00E00	1.00E00
regulation of phospholipase C activity (GO:1900274)	48	0	.31	-	 < 0.01	1.00E00	1.00E00
negative regulation of transcription by RNA polymerase III (GO:0016480)	3	0	.02	-	 < 0.01	1.00E00	1.00E00
thiamine-containing compound metabolic process (GO:0042723)	7	0	.05	-	 < 0.01	1.00E00	1.00E00
positive regulation of mRNA splicing, via spliceosome (GO:0048026)	23	0	.15	-	 < 0.01	1.00E00	1.00E00
negative regulation of mRNA splicing, via spliceosome (GO:0048025)	22	0	.14	-	 < 0.01	1.00E00	1.00E00
positive regulation of melanin biosynthetic process (GO:0048023)	7	0	.05	-	 < 0.01	1.00E00	1.00E00
negative regulation of melanin biosynthetic process (GO:0048022)	5	0	.03	-	 < 0.01	1.00E00	1.00E00
filtration diaphragm assembly (GO:0036058)	1	0	.01	-	 < 0.01	1.00E00	1.00E00
cellular response to phorbol 13-acetate 12-myristate (GO:1904628)	6	0	.04	-	 < 0.01	1.00E00	1.00E00
response to phorbol 13-acetate 12-myristate (GO:1904627)	6	0	.04	-	 < 0.01	1.00E00	1.00E00
negative regulation of transcription by RNA polymerase I (GO:0016479)	6	0	.04	-	 < 0.01	1.00E00	1.00E00
cellular response to dimethyl sulfoxide (GO:1904620)	1	0	.01	-	 < 0.01	1.00E00	1.00E00
regulation of embryonic cell shape (GO:0016476)	3	0	.02	-	 < 0.01	1.00E00	1.00E00
positive regulation of DNA-directed DNA polymerase activity (GO:1900264)	9	0	.06	-	 < 0.01	1.00E00	1.00E00
sperm ejaculation (GO:0042713)	6	0	.04	-	 < 0.01	1.00E00	1.00E00
regulation of DNA-directed DNA polymerase activity (GO:1900262)	9	0	.06	-	 < 0.01	1.00E00	1.00E00
inositol lipid-mediated signaling (GO:0048017)	83	0	.54	-	 < 0.01	1.00E00	1.00E00
maternal behavior (GO:0042711)	13	0	.08	-	 < 0.01	1.00E00	1.00E00
negative regulation of RNA-directed 5'-3' RNA polymerase activity (GO:1900260)	1	0	.01	-	 < 0.01	1.00E00	1.00E00
inositol phosphate-mediated signaling (GO:0048016)	26	0	.17	-	 < 0.01	1.00E00	1.00E00
phosphatidylinositol-mediated signaling (GO:0048015)	79	0	.52	-	 < 0.01	1.00E00	1.00E00
Tie signaling pathway (GO:0048014)	4	0	.03	-	 < 0.01	1.00E00	1.00E00
hepatocyte growth factor receptor signaling pathway (GO:0048012)	12	0	.08	-	 < 0.01	1.00E00	1.00E00
neurotrophin TRK receptor signaling pathway (GO:0048011)	20	0	.13	-	 < 0.01	1.00E00	1.00E00
peptidyl-lysine desuccinylation (GO:0036049)	2	0	.01	-	 < 0.01	1.00E00	1.00E00
protein desuccinylation (GO:0036048)	2	0	.01	-	 < 0.01	1.00E00	1.00E00
peptidyl-lysine demalonylation (GO:0036047)	1	0	.01	-	 < 0.01	1.00E00	1.00E00
protein demalonylation (GO:0036046)	1	0	.01	-	 < 0.01	1.00E00	1.00E00
response to dimethyl sulfoxide (GO:1904619)	1	0	.01	-	 < 0.01	1.00E00	1.00E00
positive regulation of actin binding (GO:1904618)	1	0	.01	-	 < 0.01	1.00E00	1.00E00
negative regulation of actin binding (GO:1904617)	1	0	.01	-	 < 0.01	1.00E00	1.00E00
regulation of actin binding (GO:1904616)	3	0	.02	-	 < 0.01	1.00E00	1.00E00
cellular response to 2,3,7,8-tetrachlorodibenzodioxine (GO:1904613)	2	0	.01	-	 < 0.01	1.00E00	1.00E00
response to 2,3,7,8-tetrachlorodibenzodioxine (GO:1904612)	4	0	.03	-	 < 0.01	1.00E00	1.00E00
regulation of RNA-directed 5'-3' RNA polymerase activity (GO:1900259)	1	0	.01	-	 < 0.01	1.00E00	1.00E00
eye photoreceptor cell fate commitment (GO:0042706)	1	0	.01	-	 < 0.01	1.00E00	1.00E00
uterine wall breakdown (GO:0042704)	2	0	.01	-	 < 0.01	1.00E00	1.00E00
insulin-like growth factor receptor signaling pathway (GO:0048009)	14	0	.09	-	 < 0.01	1.00E00	1.00E00
antigen processing and presentation, exogenous lipid antigen via MHC class Ib (GO:0048007)	6	0	.04	-	 < 0.01	1.00E00	1.00E00
progesterone secretion (GO:0042701)	2	0	.01	-	 < 0.01	1.00E00	1.00E00
antigen processing and presentation, endogenous lipid antigen via MHC class Ib (GO:0048006)	5	0	.03	-	 < 0.01	1.00E00	1.00E00
luteinizing hormone signaling pathway (GO:0042700)	2	0	.01	-	 < 0.01	1.00E00	1.00E00
antigen processing and presentation of lipid antigen via MHC class Ib (GO:0048003)	6	0	.04	-	 < 0.01	1.00E00	1.00E00
CD8-positive, alpha-beta T cell activation (GO:0036037)	12	0	.08	-	 < 0.01	1.00E00	1.00E00
sequestering of triglyceride (GO:0030730)	4	0	.03	-	 < 0.01	1.00E00	1.00E00
osteoclast development (GO:0036035)	7	0	.05	-	 < 0.01	1.00E00	1.00E00
recruitment of mRNA capping enzyme to RNA polymerase II holoenzyme complex (GO:0036031)	2	0	.01	-	 < 0.01	1.00E00	1.00E00
negative regulation of cytoplasmic translational elongation (GO:1900248)	2	0	.01	-	 < 0.01	1.00E00	1.00E00
regulation of cytoplasmic translational elongation (GO:1900247)	10	0	.07	-	 < 0.01	1.00E00	1.00E00
positive regulation of RIG-I signaling pathway (GO:1900246)	10	0	.07	-	 < 0.01	1.00E00	1.00E00
positive regulation of MDA-5 signaling pathway (GO:1900245)	4	0	.03	-	 < 0.01	1.00E00	1.00E00
positive regulation of synaptic vesicle endocytosis (GO:1900244)	8	0	.05	-	 < 0.01	1.00E00	1.00E00
negative regulation of synaptic vesicle endocytosis (GO:1900243)	1	0	.01	-	 < 0.01	1.00E00	1.00E00
regulation of synaptic vesicle endocytosis (GO:1900242)	16	0	.10	-	 < 0.01	1.00E00	1.00E00
negative regulation of phenotypic switching (GO:1900240)	2	0	.01	-	 < 0.01	1.00E00	1.00E00
ovulation (GO:0030728)	19	0	.12	-	 < 0.01	1.00E00	1.00E00
embryonic skeletal limb joint morphogenesis (GO:0036023)	3	0	.02	-	 < 0.01	1.00E00	1.00E00
limb joint morphogenesis (GO:0036022)	3	0	.02	-	 < 0.01	1.00E00	1.00E00
somatic recombination of immunoglobulin gene segments (GO:0016447)	23	0	.15	-	 < 0.01	1.00E00	1.00E00
somatic hypermutation of immunoglobulin genes (GO:0016446)	16	0	.10	-	 < 0.01	1.00E00	1.00E00
regulation of phenotypic switching (GO:1900239)	3	0	.02	-	 < 0.01	1.00E00	1.00E00
somatic diversification of immunoglobulins (GO:0016445)	33	0	.22	-	 < 0.01	1.00E00	1.00E00
regulation of metanephric mesenchymal cell migration by platelet-derived growth factor receptor-beta signaling pathway (GO:1900238)	3	0	.02	-	 < 0.01	1.00E00	1.00E00
somatic cell DNA recombination (GO:0016444)	33	0	.22	-	 < 0.01	1.00E00	1.00E00
negative regulation of Kit signaling pathway (GO:1900235)	2	0	.01	-	 < 0.01	1.00E00	1.00E00
regulation of Kit signaling pathway (GO:1900234)	2	0	.01	-	 < 0.01	1.00E00	1.00E00
positive regulation of astrocyte activation (GO:0061890)	1	0	.01	-	 < 0.01	1.00E00	1.00E00
P granule organization (GO:0030719)	2	0	.01	-	 < 0.01	1.00E00	1.00E00
germ-line stem cell population maintenance (GO:0030718)	3	0	.02	-	 < 0.01	1.00E00	1.00E00
cellular response to erythropoietin (GO:0036018)	7	0	.05	-	 < 0.01	1.00E00	1.00E00
response to erythropoietin (GO:0036017)	8	0	.05	-	 < 0.01	1.00E00	1.00E00
cellular response to interleukin-3 (GO:0036016)	6	0	.04	-	 < 0.01	1.00E00	1.00E00
response to interleukin-3 (GO:0036015)	6	0	.04	-	 < 0.01	1.00E00	1.00E00
negative regulation of astrocyte activation (GO:0061889)	2	0	.01	-	 < 0.01	1.00E00	1.00E00
regulation of astrocyte activation (GO:0061888)	4	0	.03	-	 < 0.01	1.00E00	1.00E00
negative regulation of single-species biofilm formation in or on host organism (GO:1900229)	2	0	.01	-	 < 0.01	1.00E00	1.00E00
regulation of single-species biofilm formation in or on host organism (GO:1900228)	2	0	.01	-	 < 0.01	1.00E00	1.00E00
positive regulation of mini excitatory postsynaptic potential (GO:0061885)	2	0	.01	-	 < 0.01	1.00E00	1.00E00
positive regulation of NLRP3 inflammasome complex assembly (GO:1900227)	9	0	.06	-	 < 0.01	1.00E00	1.00E00
regulation of mini excitatory postsynaptic potential (GO:0061884)	2	0	.01	-	 < 0.01	1.00E00	1.00E00
negative regulation of NLRP3 inflammasome complex assembly (GO:1900226)	5	0	.03	-	 < 0.01	1.00E00	1.00E00
regulation of NLRP3 inflammasome complex assembly (GO:1900225)	15	0	.10	-	 < 0.01	1.00E00	1.00E00
positive regulation of nodal signaling pathway involved in determination of lateral mesoderm left/right asymmetry (GO:1900224)	2	0	.01	-	 < 0.01	1.00E00	1.00E00
positive regulation of amyloid-beta clearance (GO:1900223)	8	0	.05	-	 < 0.01	1.00E00	1.00E00
positive regulation of anterograde axonal transport of mitochondrion (GO:0061881)	1	0	.01	-	 < 0.01	1.00E00	1.00E00
negative regulation of amyloid-beta clearance (GO:1900222)	9	0	.06	-	 < 0.01	1.00E00	1.00E00
regulation of anterograde axonal transport of mitochondrion (GO:0061880)	1	0	.01	-	 < 0.01	1.00E00	1.00E00
regulation of amyloid-beta clearance (GO:1900221)	19	0	.12	-	 < 0.01	1.00E00	1.00E00
semaphorin-plexin signaling pathway involved in bone trabecula morphogenesis (GO:1900220)	2	0	.01	-	 < 0.01	1.00E00	1.00E00
vitelline membrane formation (GO:0030704)	1	0	.01	-	 < 0.01	1.00E00	1.00E00
cellular response to macrophage colony-stimulating factor stimulus (GO:0036006)	8	0	.05	-	 < 0.01	1.00E00	1.00E00
response to macrophage colony-stimulating factor (GO:0036005)	8	0	.05	-	 < 0.01	1.00E00	1.00E00
negative regulation of apoptotic process involved in metanephric nephron tubule development (GO:1900218)	2	0	.01	-	 < 0.01	1.00E00	1.00E00
regulation of apoptotic process involved in metanephric nephron tubule development (GO:1900217)	2	0	.01	-	 < 0.01	1.00E00	1.00E00
negative regulation of apoptotic process involved in metanephric collecting duct development (GO:1900215)	2	0	.01	-	 < 0.01	1.00E00	1.00E00
regulation of apoptotic process involved in metanephric collecting duct development (GO:1900214)	2	0	.01	-	 < 0.01	1.00E00	1.00E00
negative regulation of hepatic stellate cell migration (GO:0061871)	1	0	.01	-	 < 0.01	1.00E00	1.00E00
positive regulation of hepatic stellate cell migration (GO:0061870)	1	0	.01	-	 < 0.01	1.00E00	1.00E00
negative regulation of mesenchymal cell apoptotic process involved in metanephros development (GO:1900212)	3	0	.02	-	 < 0.01	1.00E00	1.00E00
regulation of mesenchymal cell apoptotic process involved in metanephros development (GO:1900211)	3	0	.02	-	 < 0.01	1.00E00	1.00E00
positive regulation of cardiolipin metabolic process (GO:1900210)	2	0	.01	-	 < 0.01	1.00E00	1.00E00
sulfur amino acid catabolic process (GO:0000098)	15	0	.10	-	 < 0.01	1.00E00	1.00E00
sulfur amino acid biosynthetic process (GO:0000097)	17	0	.11	-	 < 0.01	1.00E00	1.00E00
sulfur amino acid metabolic process (GO:0000096)	38	0	.25	-	 < 0.01	1.00E00	1.00E00
regulation of hepatic stellate cell migration (GO:0061869)	2	0	.01	-	 < 0.01	1.00E00	1.00E00
regulation of cardiolipin metabolic process (GO:1900208)	4	0	.03	-	 < 0.01	1.00E00	1.00E00
mitotic G2 phase (GO:0000085)	3	0	.02	-	 < 0.01	1.00E00	1.00E00
mitotic S phase (GO:0000084)	65	0	.42	-	 < 0.01	1.00E00	1.00E00
mitotic G1 phase (GO:0000080)	21	0	.14	-	 < 0.01	1.00E00	1.00E00
endoplasmic reticulum stress-induced pre-emptive quality control (GO:0061857)	2	0	.01	-	 < 0.01	1.00E00	1.00E00
negative regulation of neuroblast migration (GO:0061855)	1	0	.01	-	 < 0.01	1.00E00	1.00E00
regulation of neuroblast migration (GO:0061853)	1	0	.01	-	 < 0.01	1.00E00	1.00E00
regulation of cyclin-dependent protein serine/threonine kinase activity (GO:0000079)	99	0	.65	-	 < 0.01	1.00E00	1.00E00
DNA replication checkpoint (GO:0000076)	17	0	.11	-	 < 0.01	1.00E00	1.00E00
mitotic sister chromatid segregation (GO:0000070)	111	0	.72	-	 < 0.01	1.00E00	1.00E00
response to cholecystokinin (GO:0061847)	2	0	.01	-	 < 0.01	1.00E00	1.00E00
antimicrobial humoral immune response mediated by antimicrobial peptide (GO:0061844)	103	0	.67	-	 < 0.01	1.00E00	1.00E00
microtubule organizing center localization (GO:0061842)	34	0	.22	-	 < 0.01	1.00E00	1.00E00
neuropeptide processing (GO:0061837)	1	0	.01	-	 < 0.01	1.00E00	1.00E00
purinergic nucleotide receptor signaling pathway (GO:0035590)	47	0	.31	-	 < 0.01	1.00E00	1.00E00
protein localization to tricellular tight junction (GO:0061833)	2	0	.01	-	 < 0.01	1.00E00	1.00E00
ribosomal small subunit export from nucleus (GO:0000056)	8	0	.05	-	 < 0.01	1.00E00	1.00E00
ribosomal large subunit export from nucleus (GO:0000055)	8	0	.05	-	 < 0.01	1.00E00	1.00E00
ribosomal subunit export from nucleus (GO:0000054)	15	0	.10	-	 < 0.01	1.00E00	1.00E00
argininosuccinate metabolic process (GO:0000053)	1	0	.01	-	 < 0.01	1.00E00	1.00E00
G protein-coupled purinergic nucleotide receptor signaling pathway (GO:0035589)	14	0	.09	-	 < 0.01	1.00E00	1.00E00
urea cycle (GO:0000050)	13	0	.08	-	 < 0.01	1.00E00	1.00E00
G protein-coupled purinergic receptor signaling pathway (GO:0035588)	9	0	.06	-	 < 0.01	1.00E00	1.00E00
calcium-mediated signaling using extracellular calcium source (GO:0035585)	4	0	.03	-	 < 0.01	1.00E00	1.00E00
calcium-mediated signaling using intracellular calcium source (GO:0035584)	23	0	.15	-	 < 0.01	1.00E00	1.00E00
sequestering of BMP in extracellular matrix (GO:0035582)	4	0	.03	-	 < 0.01	1.00E00	1.00E00
telomeric D-loop disassembly (GO:0061820)	8	0	.05	-	 < 0.01	1.00E00	1.00E00
negative regulation of guanyl-nucleotide exchange factor activity (GO:1905098)	6	0	.04	-	 < 0.01	1.00E00	1.00E00
autophagosome assembly (GO:0000045)	63	0	.41	-	 < 0.01	1.00E00	1.00E00
negative regulation of parkin-mediated stimulation of mitophagy in response to mitochondrial depolarization (GO:1905090)	1	0	.01	-	 < 0.01	1.00E00	1.00E00
transition metal ion transport (GO:0000041)	125	0	.82	-	 < 0.01	1.00E00	1.00E00
telomeric DNA-containing double minutes formation (GO:0061819)	3	0	.02	-	 < 0.01	1.00E00	1.00E00
histone H4-K20 demethylation (GO:0035574)	2	0	.01	-	 < 0.01	1.00E00	1.00E00
endoplasmic reticulum-plasma membrane tethering (GO:0061817)	6	0	.04	-	 < 0.01	1.00E00	1.00E00
N-terminal peptidyl-serine trimethylation (GO:0035573)	1	0	.01	-	 < 0.01	1.00E00	1.00E00
N-terminal peptidyl-serine dimethylation (GO:0035572)	1	0	.01	-	 < 0.01	1.00E00	1.00E00
vacuolar sequestering (GO:0043181)	1	0	.01	-	 < 0.01	1.00E00	1.00E00
N-terminal peptidyl-serine methylation (GO:0035570)	1	0	.01	-	 < 0.01	1.00E00	1.00E00
electron transport coupled proton transport (GO:0015990)	5	0	.03	-	 < 0.01	1.00E00	1.00E00
regulation of parkin-mediated stimulation of mitophagy in response to mitochondrial depolarization (GO:1905089)	1	0	.01	-	 < 0.01	1.00E00	1.00E00
very long-chain fatty acid metabolic process (GO:0000038)	35	0	.23	-	 < 0.01	1.00E00	1.00E00
cell wall mannoprotein biosynthetic process (GO:0000032)	1	0	.01	-	 < 0.01	1.00E00	1.00E00
rhythmic excitation (GO:0043179)	1	0	.01	-	 < 0.01	1.00E00	1.00E00
N-terminal peptidyl-proline methylation (GO:0035568)	1	0	.01	-	 < 0.01	1.00E00	1.00E00
regulation of metanephros size (GO:0035566)	2	0	.01	-	 < 0.01	1.00E00	1.00E00
nucleoside salvage (GO:0043174)	16	0	.10	-	 < 0.01	1.00E00	1.00E00
regulation of pronephros size (GO:0035565)	1	0	.01	-	 < 0.01	1.00E00	1.00E00
nucleotide salvage (GO:0043173)	14	0	.09	-	 < 0.01	1.00E00	1.00E00
regulation of kidney size (GO:0035564)	5	0	.03	-	 < 0.01	1.00E00	1.00E00
positive regulation of chromatin binding (GO:0035563)	14	0	.09	-	 < 0.01	1.00E00	1.00E00
peptide catabolic process (GO:0043171)	31	0	.20	-	 < 0.01	1.00E00	1.00E00
negative regulation of chromatin binding (GO:0035562)	9	0	.06	-	 < 0.01	1.00E00	1.00E00
regulation of chromatin binding (GO:0035561)	24	0	.16	-	 < 0.01	1.00E00	1.00E00
energy coupled proton transmembrane transport, against electrochemical gradient (GO:0015988)	5	0	.03	-	 < 0.01	1.00E00	1.00E00
ATP synthesis coupled proton transport (GO:0015986)	27	0	.18	-	 < 0.01	1.00E00	1.00E00
energy coupled proton transport, down electrochemical gradient (GO:0015985)	27	0	.18	-	 < 0.01	1.00E00	1.00E00
ribosomal small subunit assembly (GO:0000028)	21	0	.14	-	 < 0.01	1.00E00	1.00E00
ribosomal large subunit assembly (GO:0000027)	30	0	.20	-	 < 0.01	1.00E00	1.00E00
positive regulation of tight junction disassembly (GO:1905075)	3	0	.02	-	 < 0.01	1.00E00	1.00E00
regulation of tight junction disassembly (GO:1905073)	3	0	.02	-	 < 0.01	1.00E00	1.00E00
cardiac jelly development (GO:1905072)	1	0	.01	-	 < 0.01	1.00E00	1.00E00
maltose metabolic process (GO:0000023)	3	0	.02	-	 < 0.01	1.00E00	1.00E00
mitotic spindle elongation (GO:0000022)	8	0	.05	-	 < 0.01	1.00E00	1.00E00
D-alanine catabolic process (GO:0055130)	1	0	.01	-	 < 0.01	1.00E00	1.00E00
cell envelope organization (GO:0043163)	3	0	.02	-	 < 0.01	1.00E00	1.00E00
ubiquitin-dependent protein catabolic process via the multivesicular body sorting pathway (GO:0043162)	22	0	.14	-	 < 0.01	1.00E00	1.00E00
oxidative single-stranded RNA demethylation (GO:0035553)	3	0	.02	-	 < 0.01	1.00E00	1.00E00
oxidative single-stranded DNA demethylation (GO:0035552)	2	0	.01	-	 < 0.01	1.00E00	1.00E00
L-proline biosynthetic process (GO:0055129)	6	0	.04	-	 < 0.01	1.00E00	1.00E00
allantois development (GO:1905069)	2	0	.01	-	 < 0.01	1.00E00	1.00E00
positive regulation of canonical Wnt signaling pathway involved in heart development (GO:1905068)	1	0	.01	-	 < 0.01	1.00E00	1.00E00
regulation of mitotic recombination (GO:0000019)	6	0	.04	-	 < 0.01	1.00E00	1.00E00
negative regulation of canonical Wnt signaling pathway involved in heart development (GO:1905067)	1	0	.01	-	 < 0.01	1.00E00	1.00E00
regulation of canonical Wnt signaling pathway involved in heart development (GO:1905066)	2	0	.01	-	 < 0.01	1.00E00	1.00E00
positive regulation of vascular associated smooth muscle cell differentiation (GO:1905065)	6	0	.04	-	 < 0.01	1.00E00	1.00E00
alpha-glucoside transport (GO:0000017)	2	0	.01	-	 < 0.01	1.00E00	1.00E00
positive regulation of cardioblast proliferation (GO:1905062)	1	0	.01	-	 < 0.01	1.00E00	1.00E00
single strand break repair (GO:0000012)	12	0	.08	-	 < 0.01	1.00E00	1.00E00
determination of left/right asymmetry in nervous system (GO:0035545)	2	0	.01	-	 < 0.01	1.00E00	1.00E00
negative regulation of SNARE complex assembly (GO:0035544)	3	0	.02	-	 < 0.01	1.00E00	1.00E00
induction of bacterial agglutination (GO:0043152)	6	0	.04	-	 < 0.01	1.00E00	1.00E00
positive regulation of SNARE complex assembly (GO:0035543)	2	0	.01	-	 < 0.01	1.00E00	1.00E00
regulation of SNARE complex assembly (GO:0035542)	11	0	.07	-	 < 0.01	1.00E00	1.00E00
diadenosine tetraphosphate biosynthetic process (GO:0015966)	3	0	.02	-	 < 0.01	1.00E00	1.00E00
diadenosine tetraphosphate metabolic process (GO:0015965)	3	0	.02	-	 < 0.01	1.00E00	1.00E00
diadenosine triphosphate catabolic process (GO:0015964)	1	0	.01	-	 < 0.01	1.00E00	1.00E00
diadenosine triphosphate metabolic process (GO:0015962)	1	0	.01	-	 < 0.01	1.00E00	1.00E00
diadenosine polyphosphate catabolic process (GO:0015961)	6	0	.04	-	 < 0.01	1.00E00	1.00E00
relaxation of cardiac muscle (GO:0055119)	15	0	.10	-	 < 0.01	1.00E00	1.00E00
diadenosine polyphosphate biosynthetic process (GO:0015960)	3	0	.02	-	 < 0.01	1.00E00	1.00E00
negative regulation of cardiac muscle contraction (GO:0055118)	5	0	.03	-	 < 0.01	1.00E00	1.00E00
regulation of cardiac muscle contraction (GO:0055117)	77	0	.50	-	 < 0.01	1.00E00	1.00E00
epiboly involved in gastrulation with mouth forming second (GO:0055113)	1	0	.01	-	 < 0.01	1.00E00	1.00E00
positive regulation of base-excision repair (GO:1905053)	2	0	.01	-	 < 0.01	1.00E00	1.00E00
mRNA transcription (GO:0009299)	18	0	.12	-	 < 0.01	1.00E00	1.00E00
GDP-mannose biosynthetic process (GO:0009298)	5	0	.03	-	 < 0.01	1.00E00	1.00E00
ingression involved in gastrulation with mouth forming second (GO:0055111)	1	0	.01	-	 < 0.01	1.00E00	1.00E00
regulation of base-excision repair (GO:1905051)	2	0	.01	-	 < 0.01	1.00E00	1.00E00
positive regulation of metallopeptidase activity (GO:1905050)	9	0	.06	-	 < 0.01	1.00E00	1.00E00
stress fiber assembly (GO:0043149)	16	0	.10	-	 < 0.01	1.00E00	1.00E00
snoRNA processing (GO:0043144)	14	0	.09	-	 < 0.01	1.00E00	1.00E00
regulation of translation by machinery localization (GO:0043143)	1	0	.01	-	 < 0.01	1.00E00	1.00E00
peptide modification (GO:0031179)	5	0	.03	-	 < 0.01	1.00E00	1.00E00
diadenosine polyphosphate metabolic process (GO:0015959)	9	0	.06	-	 < 0.01	1.00E00	1.00E00
negative regulation of metallopeptidase activity (GO:1905049)	7	0	.05	-	 < 0.01	1.00E00	1.00E00
regulation of metallopeptidase activity (GO:1905048)	17	0	.11	-	 < 0.01	1.00E00	1.00E00
Golgi to transport vesicle transport (GO:0055108)	1	0	.01	-	 < 0.01	1.00E00	1.00E00
Golgi to secretory granule transport (GO:0055107)	2	0	.01	-	 < 0.01	1.00E00	1.00E00
negative regulation of Schwann cell proliferation involved in axon regeneration (GO:1905045)	1	0	.01	-	 < 0.01	1.00E00	1.00E00
regulation of Schwann cell proliferation involved in axon regeneration (GO:1905044)	1	0	.01	-	 < 0.01	1.00E00	1.00E00
negative regulation of epithelium regeneration (GO:1905042)	1	0	.01	-	 < 0.01	1.00E00	1.00E00
regulation of epithelium regeneration (GO:1905041)	2	0	.01	-	 < 0.01	1.00E00	1.00E00
otic placode development (GO:1905040)	1	0	.01	-	 < 0.01	1.00E00	1.00E00
DNA replication, removal of RNA primer (GO:0043137)	4	0	.03	-	 < 0.01	1.00E00	1.00E00
retrograde transport, plasma membrane to Golgi (GO:0035526)	2	0	.01	-	 < 0.01	1.00E00	1.00E00
regulation of hindgut contraction (GO:0043134)	2	0	.01	-	 < 0.01	1.00E00	1.00E00
proline transmembrane transport (GO:0035524)	8	0	.05	-	 < 0.01	1.00E00	1.00E00
NAD transport (GO:0043132)	3	0	.02	-	 < 0.01	1.00E00	1.00E00
protein K29-linked deubiquitination (GO:0035523)	5	0	.03	-	 < 0.01	1.00E00	1.00E00
monoubiquitinated histone H2A deubiquitination (GO:0035522)	4	0	.03	-	 < 0.01	1.00E00	1.00E00
monoubiquitinated histone deubiquitination (GO:0035521)	4	0	.03	-	 < 0.01	1.00E00	1.00E00
monoubiquitinated protein deubiquitination (GO:0035520)	9	0	.06	-	 < 0.01	1.00E00	1.00E00
rRNA methylation (GO:0031167)	28	0	.18	-	 < 0.01	1.00E00	1.00E00
nucleobase-containing small molecule interconversion (GO:0015949)	27	0	.18	-	 < 0.01	1.00E00	1.00E00
metallo-sulfur cluster assembly (GO:0031163)	28	0	.18	-	 < 0.01	1.00E00	1.00E00
phosphatidylinositol catabolic process (GO:0031161)	1	0	.01	-	 < 0.01	1.00E00	1.00E00
formate metabolic process (GO:0015942)	6	0	.04	-	 < 0.01	1.00E00	1.00E00
regulation of membrane lipid metabolic process (GO:1905038)	19	0	.12	-	 < 0.01	1.00E00	1.00E00
autophagosome organization (GO:1905037)	66	0	.43	-	 < 0.01	1.00E00	1.00E00
positive regulation of antifungal innate immune response (GO:1905036)	1	0	.01	-	 < 0.01	1.00E00	1.00E00
negative regulation of antifungal innate immune response (GO:1905035)	1	0	.01	-	 < 0.01	1.00E00	1.00E00
regulation of antifungal innate immune response (GO:1905034)	2	0	.01	-	 < 0.01	1.00E00	1.00E00
positive regulation of membrane repolarization during cardiac muscle cell action potential (GO:1905033)	2	0	.01	-	 < 0.01	1.00E00	1.00E00
negative regulation of membrane repolarization during cardiac muscle cell action potential (GO:1905032)	1	0	.01	-	 < 0.01	1.00E00	1.00E00
regulation of membrane repolarization during cardiac muscle cell action potential (GO:1905031)	4	0	.03	-	 < 0.01	1.00E00	1.00E00
surfactant homeostasis (GO:0043129)	9	0	.06	-	 < 0.01	1.00E00	1.00E00
protein K29-linked ubiquitination (GO:0035519)	6	0	.04	-	 < 0.01	1.00E00	1.00E00
positive regulation of 1-phosphatidylinositol 4-kinase activity (GO:0043128)	1	0	.01	-	 < 0.01	1.00E00	1.00E00
histone H2A monoubiquitination (GO:0035518)	17	0	.11	-	 < 0.01	1.00E00	1.00E00
regulation of 1-phosphatidylinositol 4-kinase activity (GO:0043126)	1	0	.01	-	 < 0.01	1.00E00	1.00E00
negative regulation of I-kappaB kinase/NF-kappaB signaling (GO:0043124)	47	0	.31	-	 < 0.01	1.00E00	1.00E00
oxidative RNA demethylation (GO:0035513)	5	0	.03	-	 < 0.01	1.00E00	1.00E00
oxidative DNA demethylation (GO:0035511)	6	0	.04	-	 < 0.01	1.00E00	1.00E00
DNA dealkylation (GO:0035510)	26	0	.17	-	 < 0.01	1.00E00	1.00E00
pantothenate metabolic process (GO:0015939)	7	0	.05	-	 < 0.01	1.00E00	1.00E00
coenzyme A catabolic process (GO:0015938)	1	0	.01	-	 < 0.01	1.00E00	1.00E00
coenzyme A biosynthetic process (GO:0015937)	11	0	.07	-	 < 0.01	1.00E00	1.00E00
coenzyme A metabolic process (GO:0015936)	16	0	.10	-	 < 0.01	1.00E00	1.00E00
positive regulation of membrane repolarization during ventricular cardiac muscle cell action potential (GO:1905026)	2	0	.01	-	 < 0.01	1.00E00	1.00E00
negative regulation of membrane repolarization during ventricular cardiac muscle cell action potential (GO:1905025)	1	0	.01	-	 < 0.01	1.00E00	1.00E00
regulation of membrane repolarization during ventricular cardiac muscle cell action potential (GO:1905024)	3	0	.02	-	 < 0.01	1.00E00	1.00E00
response to pH (GO:0009268)	43	0	.28	-	 < 0.01	1.00E00	1.00E00
2'-deoxyribonucleotide biosynthetic process (GO:0009265)	13	0	.08	-	 < 0.01	1.00E00	1.00E00
negative regulation of myosin-light-chain-phosphatase activity (GO:0035509)	5	0	.03	-	 < 0.01	1.00E00	1.00E00
deoxyribonucleotide catabolic process (GO:0009264)	20	0	.13	-	 < 0.01	1.00E00	1.00E00
positive regulation of myosin-light-chain-phosphatase activity (GO:0035508)	1	0	.01	-	 < 0.01	1.00E00	1.00E00
deoxyribonucleotide biosynthetic process (GO:0009263)	16	0	.10	-	 < 0.01	1.00E00	1.00E00
regulation of myosin-light-chain-phosphatase activity (GO:0035507)	7	0	.05	-	 < 0.01	1.00E00	1.00E00
deoxyribonucleotide metabolic process (GO:0009262)	35	0	.23	-	 < 0.01	1.00E00	1.00E00
positive regulation of myosin light chain kinase activity (GO:0035505)	2	0	.01	-	 < 0.01	1.00E00	1.00E00
receptor clustering (GO:0043113)	48	0	.31	-	 < 0.01	1.00E00	1.00E00
regulation of myosin light chain kinase activity (GO:0035504)	2	0	.01	-	 < 0.01	1.00E00	1.00E00
receptor metabolic process (GO:0043112)	105	0	.68	-	 < 0.01	1.00E00	1.00E00
replication fork arrest (GO:0043111)	4	0	.03	-	 < 0.01	1.00E00	1.00E00
metanephric part of ureteric bud development (GO:0035502)	4	0	.03	-	 < 0.01	1.00E00	1.00E00
SCF-dependent proteasomal ubiquitin-dependent protein catabolic process (GO:0031146)	95	0	.62	-	 < 0.01	1.00E00	1.00E00
anaphase-promoting complex-dependent catabolic process (GO:0031145)	86	0	.56	-	 < 0.01	1.00E00	1.00E00
lipopolysaccharide transport (GO:0015920)	2	0	.01	-	 < 0.01	1.00E00	1.00E00
regulation of 'de novo' NAD biosynthetic process from tryptophan (GO:1905012)	1	0	.01	-	 < 0.01	1.00E00	1.00E00
10-formyltetrahydrofolate catabolic process (GO:0009258)	2	0	.01	-	 < 0.01	1.00E00	1.00E00
10-formyltetrahydrofolate biosynthetic process (GO:0009257)	2	0	.01	-	 < 0.01	1.00E00	1.00E00
positive regulation of L-lysine import across plasma membrane (GO:1905010)	1	0	.01	-	 < 0.01	1.00E00	1.00E00
10-formyltetrahydrofolate metabolic process (GO:0009256)	5	0	.03	-	 < 0.01	1.00E00	1.00E00
peptidoglycan catabolic process (GO:0009253)	6	0	.04	-	 < 0.01	1.00E00	1.00E00
negative regulation of GTP cyclohydrolase I activity (GO:0043105)	1	0	.01	-	 < 0.01	1.00E00	1.00E00
glucan catabolic process (GO:0009251)	19	0	.12	-	 < 0.01	1.00E00	1.00E00
glucan biosynthetic process (GO:0009250)	22	0	.14	-	 < 0.01	1.00E00	1.00E00
hypoxanthine salvage (GO:0043103)	2	0	.01	-	 < 0.01	1.00E00	1.00E00
amino acid salvage (GO:0043102)	7	0	.05	-	 < 0.01	1.00E00	1.00E00
purine-containing compound salvage (GO:0043101)	15	0	.10	-	 < 0.01	1.00E00	1.00E00
peroxisomal membrane transport (GO:0015919)	29	0	.19	-	 < 0.01	1.00E00	1.00E00
sterol transport (GO:0015918)	73	0	.48	-	 < 0.01	1.00E00	1.00E00
aminophospholipid transport (GO:0015917)	7	0	.05	-	 < 0.01	1.00E00	1.00E00
sister chromatid biorientation (GO:0031134)	3	0	.02	-	 < 0.01	1.00E00	1.00E00
fatty-acyl-CoA transport (GO:0015916)	2	0	.01	-	 < 0.01	1.00E00	1.00E00
regulation of axon diameter (GO:0031133)	5	0	.03	-	 < 0.01	1.00E00	1.00E00
short-chain fatty acid import (GO:0015913)	2	0	.01	-	 < 0.01	1.00E00	1.00E00
short-chain fatty acid transport (GO:0015912)	3	0	.02	-	 < 0.01	1.00E00	1.00E00
long-chain fatty acid import across plasma membrane (GO:0015911)	4	0	.03	-	 < 0.01	1.00E00	1.00E00
long-chain fatty acid import into peroxisome (GO:0015910)	4	0	.03	-	 < 0.01	1.00E00	1.00E00
regulation of L-lysine import across plasma membrane (GO:1905008)	1	0	.01	-	 < 0.01	1.00E00	1.00E00
positive regulation of epithelial to mesenchymal transition involved in endocardial cushion formation (GO:1905007)	5	0	.03	-	 < 0.01	1.00E00	1.00E00
negative regulation of epithelial to mesenchymal transition involved in endocardial cushion formation (GO:1905006)	2	0	.01	-	 < 0.01	1.00E00	1.00E00
regulation of epithelial to mesenchymal transition involved in endocardial cushion formation (GO:1905005)	6	0	.04	-	 < 0.01	1.00E00	1.00E00
picolinic acid biosynthetic process (GO:1905004)	1	0	.01	-	 < 0.01	1.00E00	1.00E00
picolinic acid metabolic process (GO:1905003)	1	0	.01	-	 < 0.01	1.00E00	1.00E00
protein lipoylation (GO:0009249)	6	0	.04	-	 < 0.01	1.00E00	1.00E00
glycolipid biosynthetic process (GO:0009247)	66	0	.43	-	 < 0.01	1.00E00	1.00E00
regulation of membrane repolarization during atrial cardiac muscle cell action potential (GO:1905000)	1	0	.01	-	 < 0.01	1.00E00	1.00E00
isopentenyl diphosphate biosynthetic process (GO:0009240)	5	0	.03	-	 < 0.01	1.00E00	1.00E00
inductive cell-cell signaling (GO:0031129)	1	0	.01	-	 < 0.01	1.00E00	1.00E00
long-chain fatty acid transport (GO:0015909)	61	0	.40	-	 < 0.01	1.00E00	1.00E00
snoRNA 3'-end processing (GO:0031126)	12	0	.08	-	 < 0.01	1.00E00	1.00E00
fatty acid transport (GO:0015908)	75	0	.49	-	 < 0.01	1.00E00	1.00E00
rRNA 3'-end processing (GO:0031125)	10	0	.07	-	 < 0.01	1.00E00	1.00E00
mRNA 3'-end processing (GO:0031124)	90	0	.59	-	 < 0.01	1.00E00	1.00E00
RNA 3'-end processing (GO:0031123)	142	0	.93	-	 < 0.01	1.00E00	1.00E00
tetracycline transmembrane transport (GO:0015904)	1	0	.01	-	 < 0.01	1.00E00	1.00E00
snRNA pseudouridine synthesis (GO:0031120)	3	0	.02	-	 < 0.01	1.00E00	1.00E00
siderophore metabolic process (GO:0009237)	1	0	.01	-	 < 0.01	1.00E00	1.00E00
cobalamin metabolic process (GO:0009235)	21	0	.14	-	 < 0.01	1.00E00	1.00E00
menaquinone biosynthetic process (GO:0009234)	1	0	.01	-	 < 0.01	1.00E00	1.00E00
menaquinone metabolic process (GO:0009233)	5	0	.03	-	 < 0.01	1.00E00	1.00E00
riboflavin biosynthetic process (GO:0009231)	1	0	.01	-	 < 0.01	1.00E00	1.00E00
tRNA pseudouridine synthesis (GO:0031119)	5	0	.03	-	 < 0.01	1.00E00	1.00E00
rRNA pseudouridine synthesis (GO:0031118)	10	0	.07	-	 < 0.01	1.00E00	1.00E00
positive regulation of microtubule depolymerization (GO:0031117)	4	0	.03	-	 < 0.01	1.00E00	1.00E00
negative regulation of microtubule polymerization (GO:0031115)	13	0	.08	-	 < 0.01	1.00E00	1.00E00
regulation of microtubule depolymerization (GO:0031114)	33	0	.22	-	 < 0.01	1.00E00	1.00E00
negative regulation of microtubule polymerization or depolymerization (GO:0031111)	41	0	.27	-	 < 0.01	1.00E00	1.00E00
thiamine diphosphate biosynthetic process (GO:0009229)	1	0	.01	-	 < 0.01	1.00E00	1.00E00
nucleotide-sugar catabolic process (GO:0009227)	2	0	.01	-	 < 0.01	1.00E00	1.00E00
nucleotide-sugar biosynthetic process (GO:0009226)	24	0	.16	-	 < 0.01	1.00E00	1.00E00
pyrimidine deoxyribonucleotide catabolic process (GO:0009223)	13	0	.08	-	 < 0.01	1.00E00	1.00E00
pyrimidine ribonucleotide catabolic process (GO:0009222)	2	0	.01	-	 < 0.01	1.00E00	1.00E00
pyrimidine deoxyribonucleotide biosynthetic process (GO:0009221)	8	0	.05	-	 < 0.01	1.00E00	1.00E00
pyrimidine ribonucleotide biosynthetic process (GO:0009220)	23	0	.15	-	 < 0.01	1.00E00	1.00E00
microtubule polymerization or depolymerization (GO:0031109)	52	0	.34	-	 < 0.01	1.00E00	1.00E00
septin ring organization (GO:0031106)	2	0	.01	-	 < 0.01	1.00E00	1.00E00
dendrite regeneration (GO:0031104)	2	0	.01	-	 < 0.01	1.00E00	1.00E00
axon regeneration (GO:0031103)	23	0	.15	-	 < 0.01	1.00E00	1.00E00
neuron projection regeneration (GO:0031102)	30	0	.20	-	 < 0.01	1.00E00	1.00E00
animal organ regeneration (GO:0031100)	75	0	.49	-	 < 0.01	1.00E00	1.00E00
pyrimidine deoxyribonucleotide metabolic process (GO:0009219)	19	0	.12	-	 < 0.01	1.00E00	1.00E00
pyrimidine ribonucleotide metabolic process (GO:0009218)	26	0	.17	-	 < 0.01	1.00E00	1.00E00
purine deoxyribonucleoside triphosphate catabolic process (GO:0009217)	5	0	.03	-	 < 0.01	1.00E00	1.00E00
purine deoxyribonucleoside triphosphate biosynthetic process (GO:0009216)	2	0	.01	-	 < 0.01	1.00E00	1.00E00
purine deoxyribonucleoside triphosphate metabolic process (GO:0009215)	9	0	.06	-	 < 0.01	1.00E00	1.00E00
pyrimidine deoxyribonucleoside triphosphate catabolic process (GO:0009213)	3	0	.02	-	 < 0.01	1.00E00	1.00E00
pyrimidine deoxyribonucleoside triphosphate biosynthetic process (GO:0009212)	4	0	.03	-	 < 0.01	1.00E00	1.00E00
pyrimidine deoxyribonucleoside triphosphate metabolic process (GO:0009211)	7	0	.05	-	 < 0.01	1.00E00	1.00E00
follicle-stimulating hormone signaling pathway (GO:0042699)	4	0	.03	-	 < 0.01	1.00E00	1.00E00
ovulation cycle (GO:0042698)	69	0	.45	-	 < 0.01	1.00E00	1.00E00
thelarche (GO:0042695)	5	0	.03	-	 < 0.01	1.00E00	1.00E00
muscle cell fate specification (GO:0042694)	1	0	.01	-	 < 0.01	1.00E00	1.00E00
muscle cell fate commitment (GO:0042693)	15	0	.10	-	 < 0.01	1.00E00	1.00E00
pyrimidine ribonucleoside triphosphate biosynthetic process (GO:0009209)	15	0	.10	-	 < 0.01	1.00E00	1.00E00
pyrimidine ribonucleoside triphosphate metabolic process (GO:0009208)	16	0	.10	-	 < 0.01	1.00E00	1.00E00
purine ribonucleoside triphosphate catabolic process (GO:0009207)	1	0	.01	-	 < 0.01	1.00E00	1.00E00
negative regulation of connective tissue replacement involved in inflammatory response wound healing (GO:1904597)	1	0	.01	-	 < 0.01	1.00E00	1.00E00
regulation of connective tissue replacement involved in inflammatory response wound healing (GO:1904596)	1	0	.01	-	 < 0.01	1.00E00	1.00E00
deoxyribonucleoside triphosphate catabolic process (GO:0009204)	9	0	.06	-	 < 0.01	1.00E00	1.00E00
positive regulation of termination of RNA polymerase II transcription (GO:1904595)	1	0	.01	-	 < 0.01	1.00E00	1.00E00
ribonucleoside triphosphate catabolic process (GO:0009203)	1	0	.01	-	 < 0.01	1.00E00	1.00E00
regulation of termination of RNA polymerase II transcription (GO:1904594)	3	0	.02	-	 < 0.01	1.00E00	1.00E00
deoxyribonucleoside triphosphate biosynthetic process (GO:0009202)	6	0	.04	-	 < 0.01	1.00E00	1.00E00
deoxyribonucleoside triphosphate metabolic process (GO:0009200)	18	0	.12	-	 < 0.01	1.00E00	1.00E00
positive regulation of protein import (GO:1904591)	46	0	.30	-	 < 0.01	1.00E00	1.00E00
negative regulation of protein import (GO:1904590)	13	0	.08	-	 < 0.01	1.00E00	1.00E00
regulation of cardioblast cell fate specification (GO:0042686)	1	0	.01	-	 < 0.01	1.00E00	1.00E00
regulation of protein import (GO:1904589)	67	0	.44	-	 < 0.01	1.00E00	1.00E00
cellular response to glycoprotein (GO:1904588)	1	0	.01	-	 < 0.01	1.00E00	1.00E00
response to glycoprotein (GO:1904587)	7	0	.05	-	 < 0.01	1.00E00	1.00E00
cellular response to putrescine (GO:1904586)	2	0	.01	-	 < 0.01	1.00E00	1.00E00
response to putrescine (GO:1904585)	2	0	.01	-	 < 0.01	1.00E00	1.00E00
positive regulation of intracellular mRNA localization (GO:1904582)	3	0	.02	-	 < 0.01	1.00E00	1.00E00
regulation of intracellular mRNA localization (GO:1904580)	3	0	.02	-	 < 0.01	1.00E00	1.00E00
retinal cone cell differentiation (GO:0042670)	11	0	.07	-	 < 0.01	1.00E00	1.00E00
cellular response to thapsigargin (GO:1904579)	2	0	.01	-	 < 0.01	1.00E00	1.00E00
response to thapsigargin (GO:1904578)	2	0	.01	-	 < 0.01	1.00E00	1.00E00
cellular response to tunicamycin (GO:1904577)	1	0	.01	-	 < 0.01	1.00E00	1.00E00
response to tunicamycin (GO:1904576)	1	0	.01	-	 < 0.01	1.00E00	1.00E00
negative regulation of selenocysteine insertion sequence binding (GO:1904574)	1	0	.01	-	 < 0.01	1.00E00	1.00E00
regulation of selenocysteine insertion sequence binding (GO:1904573)	1	0	.01	-	 < 0.01	1.00E00	1.00E00
negative regulation of mRNA binding (GO:1904572)	1	0	.01	-	 < 0.01	1.00E00	1.00E00
negative regulation of selenocysteine incorporation (GO:1904570)	1	0	.01	-	 < 0.01	1.00E00	1.00E00
regulation of inner ear auditory receptor cell fate specification (GO:0042669)	1	0	.01	-	 < 0.01	1.00E00	1.00E00
auditory receptor cell fate determination (GO:0042668)	1	0	.01	-	 < 0.01	1.00E00	1.00E00
auditory receptor cell fate specification (GO:0042667)	1	0	.01	-	 < 0.01	1.00E00	1.00E00
negative regulation of ectodermal cell fate specification (GO:0042666)	1	0	.01	-	 < 0.01	1.00E00	1.00E00
regulation of ectodermal cell fate specification (GO:0042665)	1	0	.01	-	 < 0.01	1.00E00	1.00E00
negative regulation of endodermal cell fate specification (GO:0042664)	1	0	.01	-	 < 0.01	1.00E00	1.00E00
regulation of endodermal cell fate specification (GO:0042663)	2	0	.01	-	 < 0.01	1.00E00	1.00E00
negative regulation of mesodermal cell fate specification (GO:0042662)	3	0	.02	-	 < 0.01	1.00E00	1.00E00
regulation of mesodermal cell fate specification (GO:0042661)	6	0	.04	-	 < 0.01	1.00E00	1.00E00
positive regulation of cell fate specification (GO:0042660)	2	0	.01	-	 < 0.01	1.00E00	1.00E00
regulation of selenocysteine incorporation (GO:1904569)	1	0	.01	-	 < 0.01	1.00E00	1.00E00
cellular response to wortmannin (GO:1904568)	1	0	.01	-	 < 0.01	1.00E00	1.00E00
response to wortmannin (GO:1904567)	1	0	.01	-	 < 0.01	1.00E00	1.00E00
cellular response to 1-oleoyl-sn-glycerol 3-phosphate (GO:1904566)	1	0	.01	-	 < 0.01	1.00E00	1.00E00
platelet activating factor catabolic process (GO:0062234)	2	0	.01	-	 < 0.01	1.00E00	1.00E00
response to 1-oleoyl-sn-glycerol 3-phosphate (GO:1904565)	1	0	.01	-	 < 0.01	1.00E00	1.00E00
prostanoid catabolic process (GO:0062232)	2	0	.01	-	 < 0.01	1.00E00	1.00E00
phosphatidylinositol 5-phosphate metabolic process (GO:1904562)	2	0	.01	-	 < 0.01	1.00E00	1.00E00
regulation of cell fate specification (GO:0042659)	15	0	.10	-	 < 0.01	1.00E00	1.00E00
mitigation of host immune response by virus (GO:0030683)	2	0	.01	-	 < 0.01	1.00E00	1.00E00
mitigation of host defenses by symbiont (GO:0030682)	4	0	.03	-	 < 0.01	1.00E00	1.00E00
L-alanine transmembrane transport (GO:1904557)	4	0	.03	-	 < 0.01	1.00E00	1.00E00
L-tryptophan transmembrane transport (GO:1904556)	2	0	.01	-	 < 0.01	1.00E00	1.00E00
L-proline transmembrane transport (GO:1904555)	2	0	.01	-	 < 0.01	1.00E00	1.00E00
response to arachidonic acid (GO:1904550)	1	0	.01	-	 < 0.01	1.00E00	1.00E00
negative regulation of blood vessel diameter (GO:0097756)	38	0	.25	-	 < 0.01	1.00E00	1.00E00
positive regulation of oocyte maturation (GO:1900195)	3	0	.02	-	 < 0.01	1.00E00	1.00E00
negative regulation of oocyte maturation (GO:1900194)	3	0	.02	-	 < 0.01	1.00E00	1.00E00
membrane bending (GO:0097753)	2	0	.01	-	 < 0.01	1.00E00	1.00E00
regulation of oocyte maturation (GO:1900193)	6	0	.04	-	 < 0.01	1.00E00	1.00E00
regulation of DNA stability (GO:0097752)	4	0	.03	-	 < 0.01	1.00E00	1.00E00
endosome membrane tubulation (GO:0097750)	2	0	.01	-	 < 0.01	1.00E00	1.00E00
negative regulation of single-species biofilm formation (GO:1900191)	2	0	.01	-	 < 0.01	1.00E00	1.00E00
regulation of single-species biofilm formation (GO:1900190)	2	0	.01	-	 < 0.01	1.00E00	1.00E00
positive regulation of free ubiquitin chain polymerization (GO:1904544)	1	0	.01	-	 < 0.01	1.00E00	1.00E00
regulation of free ubiquitin chain polymerization (GO:1904542)	1	0	.01	-	 < 0.01	1.00E00	1.00E00
membrane tubulation (GO:0097749)	4	0	.03	-	 < 0.01	1.00E00	1.00E00
negative regulation of clathrin-dependent endocytosis (GO:1900186)	5	0	.03	-	 < 0.01	1.00E00	1.00E00
mitochondrial tRNA 5'-end processing (GO:0097745)	3	0	.02	-	 < 0.01	1.00E00	1.00E00
urate salt excretion (GO:0097744)	1	0	.01	-	 < 0.01	1.00E00	1.00E00
positive regulation of hair cycle (GO:0042635)	1	0	.01	-	 < 0.01	1.00E00	1.00E00
de novo centriole assembly (GO:0097742)	5	0	.03	-	 < 0.01	1.00E00	1.00E00
hair cycle (GO:0042633)	91	0	.59	-	 < 0.01	1.00E00	1.00E00
positive regulation of protein localization to nucleus (GO:1900182)	90	0	.59	-	 < 0.01	1.00E00	1.00E00
cholesterol homeostasis (GO:0042632)	84	0	.55	-	 < 0.01	1.00E00	1.00E00
negative regulation of protein localization to nucleus (GO:1900181)	35	0	.23	-	 < 0.01	1.00E00	1.00E00
cellular response to water deprivation (GO:0042631)	3	0	.02	-	 < 0.01	1.00E00	1.00E00
regulation of protein localization to nucleus (GO:1900180)	142	0	.93	-	 < 0.01	1.00E00	1.00E00
negative regulation of glycolytic process through fructose-6-phosphate (GO:1904539)	1	0	.01	-	 < 0.01	1.00E00	1.00E00
regulation of glycolytic process through fructose-6-phosphate (GO:1904538)	1	0	.01	-	 < 0.01	1.00E00	1.00E00
positive regulation of telomeric loop disassembly (GO:1904535)	1	0	.01	-	 < 0.01	1.00E00	1.00E00
negative regulation of telomeric loop disassembly (GO:1904534)	2	0	.01	-	 < 0.01	1.00E00	1.00E00
regulation of telomeric loop disassembly (GO:1904533)	3	0	.02	-	 < 0.01	1.00E00	1.00E00
positive regulation of actin filament binding (GO:1904531)	1	0	.01	-	 < 0.01	1.00E00	1.00E00
negative regulation of actin filament binding (GO:1904530)	1	0	.01	-	 < 0.01	1.00E00	1.00E00
mating plug formation (GO:0042628)	1	0	.01	-	 < 0.01	1.00E00	1.00E00
negative regulation of nodal signaling pathway involved in determination of lateral mesoderm left/right asymmetry (GO:1900176)	2	0	.01	-	 < 0.01	1.00E00	1.00E00
regulation of nodal signaling pathway involved in determination of lateral mesoderm left/right asymmetry (GO:1900175)	5	0	.03	-	 < 0.01	1.00E00	1.00E00
extracellular exosome biogenesis (GO:0097734)	6	0	.04	-	 < 0.01	1.00E00	1.00E00
negative regulation of glucocorticoid mediated signaling pathway (GO:1900170)	1	0	.01	-	 < 0.01	1.00E00	1.00E00
regulation of vitamin metabolic process (GO:0030656)	10	0	.07	-	 < 0.01	1.00E00	1.00E00
beta-lactam antibiotic metabolic process (GO:0030653)	1	0	.01	-	 < 0.01	1.00E00	1.00E00
regulation of actin filament binding (GO:1904529)	2	0	.01	-	 < 0.01	1.00E00	1.00E00
positive regulation of microtubule binding (GO:1904528)	6	0	.04	-	 < 0.01	1.00E00	1.00E00
negative regulation of microtubule binding (GO:1904527)	2	0	.01	-	 < 0.01	1.00E00	1.00E00
regulation of microtubule binding (GO:1904526)	10	0	.07	-	 < 0.01	1.00E00	1.00E00
regulation of glucocorticoid mediated signaling pathway (GO:1900169)	2	0	.01	-	 < 0.01	1.00E00	1.00E00
positive regulation of glial cell-derived neurotrophic factor production (GO:1900168)	3	0	.02	-	 < 0.01	1.00E00	1.00E00
regulation of glial cell-derived neurotrophic factor production (GO:1900166)	3	0	.02	-	 < 0.01	1.00E00	1.00E00
nodal signaling pathway involved in determination of lateral mesoderm left/right asymmetry (GO:1900164)	3	0	.02	-	 < 0.01	1.00E00	1.00E00
positive regulation of phospholipid scramblase activity (GO:1900163)	1	0	.01	-	 < 0.01	1.00E00	1.00E00
calcineurin-mediated signaling (GO:0097720)	15	0	.10	-	 < 0.01	1.00E00	1.00E00
regulation of phospholipid scramblase activity (GO:1900161)	1	0	.01	-	 < 0.01	1.00E00	1.00E00
aminoglycoside antibiotic metabolic process (GO:0030647)	10	0	.07	-	 < 0.01	1.00E00	1.00E00
cellular chloride ion homeostasis (GO:0030644)	8	0	.05	-	 < 0.01	1.00E00	1.00E00
cellular phosphate ion homeostasis (GO:0030643)	8	0	.05	-	 < 0.01	1.00E00	1.00E00
regulation of cellular pH (GO:0030641)	95	0	.62	-	 < 0.01	1.00E00	1.00E00
positive regulation of TORC2 signaling (GO:1904515)	2	0	.01	-	 < 0.01	1.00E00	1.00E00
positive regulation of protein localization to basolateral plasma membrane (GO:1904510)	1	0	.01	-	 < 0.01	1.00E00	1.00E00
positive regulation of bone mineralization involved in bone maturation (GO:1900159)	2	0	.01	-	 < 0.01	1.00E00	1.00E00
negative regulation of bone mineralization involved in bone maturation (GO:1900158)	4	0	.03	-	 < 0.01	1.00E00	1.00E00
regulation of bone mineralization involved in bone maturation (GO:1900157)	6	0	.04	-	 < 0.01	1.00E00	1.00E00
negative regulation of bone trabecula formation (GO:1900155)	2	0	.01	-	 < 0.01	1.00E00	1.00E00
regulation of bone trabecula formation (GO:1900154)	2	0	.01	-	 < 0.01	1.00E00	1.00E00
positive regulation of nuclear-transcribed mRNA catabolic process, deadenylation-dependent decay (GO:1900153)	15	0	.10	-	 < 0.01	1.00E00	1.00E00
vesicle targeting, trans-Golgi to periciliary membrane compartment (GO:0097712)	1	0	.01	-	 < 0.01	1.00E00	1.00E00
negative regulation of nuclear-transcribed mRNA catabolic process, deadenylation-dependent decay (GO:1900152)	3	0	.02	-	 < 0.01	1.00E00	1.00E00
regulation of nuclear-transcribed mRNA catabolic process, deadenylation-dependent decay (GO:1900151)	17	0	.11	-	 < 0.01	1.00E00	1.00E00
regulation of defense response to fungus (GO:1900150)	4	0	.03	-	 < 0.01	1.00E00	1.00E00
polyketide metabolic process (GO:0030638)	9	0	.06	-	 < 0.01	1.00E00	1.00E00
regulation of protein localization to basolateral plasma membrane (GO:1904508)	1	0	.01	-	 < 0.01	1.00E00	1.00E00
negative regulation of telomere maintenance in response to DNA damage (GO:1904506)	4	0	.03	-	 < 0.01	1.00E00	1.00E00
regulation of telomere maintenance in response to DNA damage (GO:1904505)	4	0	.03	-	 < 0.01	1.00E00	1.00E00
positive regulation of lipophagy (GO:1904504)	5	0	.03	-	 < 0.01	1.00E00	1.00E00
dendrite development (GO:0016358)	111	0	.72	-	 < 0.01	1.00E00	1.00E00
regulation of lipophagy (GO:1904502)	5	0	.03	-	 < 0.01	1.00E00	1.00E00
connective tissue replacement (GO:0097709)	6	0	.04	-	 < 0.01	1.00E00	1.00E00
positive regulation of chromatin-mediated maintenance of transcription (GO:1904501)	1	0	.01	-	 < 0.01	1.00E00	1.00E00
positive regulation of Schwann cell migration (GO:1900149)	2	0	.01	-	 < 0.01	1.00E00	1.00E00
negative regulation of Schwann cell migration (GO:1900148)	1	0	.01	-	 < 0.01	1.00E00	1.00E00
regulation of Schwann cell migration (GO:1900147)	3	0	.02	-	 < 0.01	1.00E00	1.00E00
negative regulation of nodal signaling pathway involved in determination of left/right asymmetry (GO:1900146)	2	0	.01	-	 < 0.01	1.00E00	1.00E00
regulation of nodal signaling pathway involved in determination of left/right asymmetry (GO:1900145)	5	0	.03	-	 < 0.01	1.00E00	1.00E00
positive regulation of oligodendrocyte apoptotic process (GO:1900143)	1	0	.01	-	 < 0.01	1.00E00	1.00E00
negative regulation of oligodendrocyte apoptotic process (GO:1900142)	1	0	.01	-	 < 0.01	1.00E00	1.00E00
regulation of oligodendrocyte apoptotic process (GO:1900141)	2	0	.01	-	 < 0.01	1.00E00	1.00E00
negative regulation of arachidonic acid secretion (GO:1900139)	2	0	.01	-	 < 0.01	1.00E00	1.00E00
negative regulation of phospholipase A2 activity (GO:1900138)	4	0	.03	-	 < 0.01	1.00E00	1.00E00
meiotic chromosome movement towards spindle pole (GO:0016344)	3	0	.02	-	 < 0.01	1.00E00	1.00E00
positive regulation of renin secretion into blood stream (GO:1900135)	2	0	.01	-	 < 0.01	1.00E00	1.00E00
secretory granule maturation (GO:0061792)	4	0	.03	-	 < 0.01	1.00E00	1.00E00
negative regulation of renin secretion into blood stream (GO:1900134)	1	0	.01	-	 < 0.01	1.00E00	1.00E00
regulation of renin secretion into blood stream (GO:1900133)	4	0	.03	-	 < 0.01	1.00E00	1.00E00
calcium-dependent cell-matrix adhesion (GO:0016340)	2	0	.01	-	 < 0.01	1.00E00	1.00E00
negative regulation of lipid binding (GO:1900131)	1	0	.01	-	 < 0.01	1.00E00	1.00E00
regulation of lipid binding (GO:1900130)	1	0	.01	-	 < 0.01	1.00E00	1.00E00
calcium-dependent cell-cell adhesion via plasma membrane cell adhesion molecules (GO:0016339)	42	0	.27	-	 < 0.01	1.00E00	1.00E00
calcium-independent cell-cell adhesion via plasma membrane cell-adhesion molecules (GO:0016338)	21	0	.14	-	 < 0.01	1.00E00	1.00E00
positive regulation of hyaluronan biosynthetic process (GO:1900127)	4	0	.03	-	 < 0.01	1.00E00	1.00E00
establishment or maintenance of polarity of follicular epithelium (GO:0016334)	1	0	.01	-	 < 0.01	1.00E00	1.00E00
negative regulation of hyaluronan biosynthetic process (GO:1900126)	4	0	.03	-	 < 0.01	1.00E00	1.00E00
morphogenesis of follicular epithelium (GO:0016333)	1	0	.01	-	 < 0.01	1.00E00	1.00E00
regulation of hyaluronan biosynthetic process (GO:1900125)	8	0	.05	-	 < 0.01	1.00E00	1.00E00
establishment or maintenance of polarity of embryonic epithelium (GO:0016332)	1	0	.01	-	 < 0.01	1.00E00	1.00E00
morphogenesis of embryonic epithelium (GO:0016331)	146	0	.95	-	 < 0.01	1.00E00	1.00E00
vesicle fusion with vesicle (GO:0061782)	1	0	.01	-	 < 0.01	1.00E00	1.00E00
positive regulation of receptor binding (GO:1900122)	10	0	.07	-	 < 0.01	1.00E00	1.00E00
negative regulation of receptor binding (GO:1900121)	15	0	.10	-	 < 0.01	1.00E00	1.00E00
regulation of receptor binding (GO:1900120)	26	0	.17	-	 < 0.01	1.00E00	1.00E00
positive regulation of DNA repair by transcription from RNA polymerase II promoter (GO:0100026)	2	0	.01	-	 < 0.01	1.00E00	1.00E00
positive regulation of execution phase of apoptosis (GO:1900119)	9	0	.06	-	 < 0.01	1.00E00	1.00E00
negative regulation of execution phase of apoptosis (GO:1900118)	23	0	.15	-	 < 0.01	1.00E00	1.00E00
regulation of execution phase of apoptosis (GO:1900117)	31	0	.20	-	 < 0.01	1.00E00	1.00E00
neuron remodeling (GO:0016322)	12	0	.08	-	 < 0.01	1.00E00	1.00E00
female meiosis chromosome segregation (GO:0016321)	6	0	.04	-	 < 0.01	1.00E00	1.00E00
positive regulation of histone H3-K9 trimethylation (GO:1900114)	3	0	.02	-	 < 0.01	1.00E00	1.00E00
xenobiotic transport across blood-nerve barrier (GO:0061772)	1	0	.01	-	 < 0.01	1.00E00	1.00E00
response to caloric restriction (GO:0061771)	4	0	.03	-	 < 0.01	1.00E00	1.00E00
negative regulation of histone H3-K9 trimethylation (GO:1900113)	6	0	.04	-	 < 0.01	1.00E00	1.00E00
endoplasmic reticulum membrane fusion (GO:0016320)	2	0	.01	-	 < 0.01	1.00E00	1.00E00
regulation of histone H3-K9 trimethylation (GO:1900112)	11	0	.07	-	 < 0.01	1.00E00	1.00E00
positive regulation of histone H3-K9 dimethylation (GO:1900111)	2	0	.01	-	 < 0.01	1.00E00	1.00E00
negative regulation of histone H3-K9 dimethylation (GO:1900110)	2	0	.01	-	 < 0.01	1.00E00	1.00E00
mitochondrion transport along microtubule (GO:0047497)	23	0	.15	-	 < 0.01	1.00E00	1.00E00
regulation of histone H3-K9 dimethylation (GO:1900109)	4	0	.03	-	 < 0.01	1.00E00	1.00E00
negative regulation of lung blood pressure (GO:0061767)	1	0	.01	-	 < 0.01	1.00E00	1.00E00
negative regulation of nodal signaling pathway (GO:1900108)	4	0	.03	-	 < 0.01	1.00E00	1.00E00
regulation of nodal signaling pathway (GO:1900107)	8	0	.05	-	 < 0.01	1.00E00	1.00E00
positive regulation of hyaluranon cable assembly (GO:1900106)	3	0	.02	-	 < 0.01	1.00E00	1.00E00
regulation of heart induction by canonical Wnt signaling pathway (GO:0100012)	1	0	.01	-	 < 0.01	1.00E00	1.00E00
multivesicular body-lysosome fusion (GO:0061763)	2	0	.01	-	 < 0.01	1.00E00	1.00E00
regulation of hyaluranon cable assembly (GO:1900104)	3	0	.02	-	 < 0.01	1.00E00	1.00E00
positive regulation of endoplasmic reticulum unfolded protein response (GO:1900103)	14	0	.09	-	 < 0.01	1.00E00	1.00E00
negative regulation of endoplasmic reticulum unfolded protein response (GO:1900102)	16	0	.10	-	 < 0.01	1.00E00	1.00E00
antifungal innate immune response (GO:0061760)	5	0	.03	-	 < 0.01	1.00E00	1.00E00
regulation of endoplasmic reticulum unfolded protein response (GO:1900101)	31	0	.20	-	 < 0.01	1.00E00	1.00E00
positive regulation of plasma cell differentiation (GO:1900100)	3	0	.02	-	 < 0.01	1.00E00	1.00E00
low-density lipoprotein particle mediated signaling (GO:0055096)	3	0	.02	-	 < 0.01	1.00E00	1.00E00
lipoprotein particle mediated signaling (GO:0055095)	3	0	.02	-	 < 0.01	1.00E00	1.00E00
response to lipoprotein particle (GO:0055094)	28	0	.18	-	 < 0.01	1.00E00	1.00E00
response to hyperoxia (GO:0055093)	24	0	.16	-	 < 0.01	1.00E00	1.00E00
regulation of response to osmotic stress (GO:0047484)	13	0	.08	-	 < 0.01	1.00E00	1.00E00
sterol homeostasis (GO:0055092)	85	0	.55	-	 < 0.01	1.00E00	1.00E00
phospholipid homeostasis (GO:0055091)	13	0	.08	-	 < 0.01	1.00E00	1.00E00
acylglycerol homeostasis (GO:0055090)	38	0	.25	-	 < 0.01	1.00E00	1.00E00
leukocyte adhesion to arterial endothelial cell (GO:0061757)	1	0	.01	-	 < 0.01	1.00E00	1.00E00
leukocyte adhesion to vascular endothelial cell (GO:0061756)	21	0	.14	-	 < 0.01	1.00E00	1.00E00
negative regulation of protein kinase activity by protein phosphorylation (GO:0100002)	1	0	.01	-	 < 0.01	1.00E00	1.00E00
substrate localization to autophagosome (GO:0061753)	1	0	.01	-	 < 0.01	1.00E00	1.00E00
regulation of skeletal muscle contraction by action potential (GO:0100001)	1	0	.01	-	 < 0.01	1.00E00	1.00E00
fatty acid homeostasis (GO:0055089)	15	0	.10	-	 < 0.01	1.00E00	1.00E00
monovalent inorganic anion homeostasis (GO:0055083)	28	0	.18	-	 < 0.01	1.00E00	1.00E00
motor behavior (GO:0061744)	10	0	.07	-	 < 0.01	1.00E00	1.00E00
motor learning (GO:0061743)	6	0	.04	-	 < 0.01	1.00E00	1.00E00
chaperone-mediated protein transport involved in chaperone-mediated autophagy (GO:0061741)	2	0	.01	-	 < 0.01	1.00E00	1.00E00
protein targeting to lysosome involved in chaperone-mediated autophagy (GO:0061740)	3	0	.02	-	 < 0.01	1.00E00	1.00E00
sodium ion homeostasis (GO:0055078)	35	0	.23	-	 < 0.01	1.00E00	1.00E00
transition metal ion homeostasis (GO:0055076)	134	0	.87	-	 < 0.01	1.00E00	1.00E00
potassium ion homeostasis (GO:0055075)	29	0	.19	-	 < 0.01	1.00E00	1.00E00
cadmium ion homeostasis (GO:0055073)	3	0	.02	-	 < 0.01	1.00E00	1.00E00
iron ion homeostasis (GO:0055072)	84	0	.55	-	 < 0.01	1.00E00	1.00E00
manganese ion homeostasis (GO:0055071)	3	0	.02	-	 < 0.01	1.00E00	1.00E00
copper ion homeostasis (GO:0055070)	17	0	.11	-	 < 0.01	1.00E00	1.00E00
carnosine biosynthetic process (GO:0035499)	1	0	.01	-	 < 0.01	1.00E00	1.00E00
carnosine metabolic process (GO:0035498)	2	0	.01	-	 < 0.01	1.00E00	1.00E00
protein lipidation involved in autophagosome assembly (GO:0061739)	4	0	.03	-	 < 0.01	1.00E00	1.00E00
SNARE complex disassembly (GO:0035494)	3	0	.02	-	 < 0.01	1.00E00	1.00E00
late endosomal microautophagy (GO:0061738)	3	0	.02	-	 < 0.01	1.00E00	1.00E00
leukotriene signaling pathway (GO:0061737)	5	0	.03	-	 < 0.01	1.00E00	1.00E00
SNARE complex assembly (GO:0035493)	12	0	.08	-	 < 0.01	1.00E00	1.00E00
engulfment of target by autophagosome (GO:0061736)	1	0	.01	-	 < 0.01	1.00E00	1.00E00
positive regulation of leukotriene production involved in inflammatory response (GO:0035491)	1	0	.01	-	 < 0.01	1.00E00	1.00E00
regulation of leukotriene production involved in inflammatory response (GO:0035490)	1	0	.01	-	 < 0.01	1.00E00	1.00E00
parkin-mediated stimulation of mitophagy in response to mitochondrial depolarization (GO:0061734)	5	0	.03	-	 < 0.01	1.00E00	1.00E00
mitochondrial acetyl-CoA biosynthetic process from pyruvate (GO:0061732)	6	0	.04	-	 < 0.01	1.00E00	1.00E00
zinc ion homeostasis (GO:0055069)	37	0	.24	-	 < 0.01	1.00E00	1.00E00
monovalent inorganic cation homeostasis (GO:0055067)	147	0	.96	-	 < 0.01	1.00E00	1.00E00
chloride ion homeostasis (GO:0055064)	17	0	.11	-	 < 0.01	1.00E00	1.00E00
phosphate ion homeostasis (GO:0055062)	11	0	.07	-	 < 0.01	1.00E00	1.00E00
pyrimidine nucleoside salvage (GO:0043097)	11	0	.07	-	 < 0.01	1.00E00	1.00E00
purine nucleobase salvage (GO:0043096)	3	0	.02	-	 < 0.01	1.00E00	1.00E00
regulation of GTP cyclohydrolase I activity (GO:0043095)	1	0	.01	-	 < 0.01	1.00E00	1.00E00
cellular metabolic compound salvage (GO:0043094)	34	0	.22	-	 < 0.01	1.00E00	1.00E00
methylglyoxal catabolic process to lactate (GO:0061727)	4	0	.03	-	 < 0.01	1.00E00	1.00E00
gastric emptying (GO:0035483)	3	0	.02	-	 < 0.01	1.00E00	1.00E00
mitochondrion disassembly (GO:0061726)	43	0	.28	-	 < 0.01	1.00E00	1.00E00
gastric motility (GO:0035482)	3	0	.02	-	 < 0.01	1.00E00	1.00E00
positive regulation of Notch signaling pathway involved in heart induction (GO:0035481)	4	0	.03	-	 < 0.01	1.00E00	1.00E00
lipophagy (GO:0061724)	2	0	.01	-	 < 0.01	1.00E00	1.00E00
regulation of Notch signaling pathway involved in heart induction (GO:0035480)	4	0	.03	-	 < 0.01	1.00E00	1.00E00
glycophagy (GO:0061723)	2	0	.01	-	 < 0.01	1.00E00	1.00E00
asymmetric neuroblast division (GO:0055059)	6	0	.04	-	 < 0.01	1.00E00	1.00E00
neuroblast division (GO:0055057)	15	0	.10	-	 < 0.01	1.00E00	1.00E00
penile erection (GO:0043084)	3	0	.02	-	 < 0.01	1.00E00	1.00E00
glucose catabolic process to pyruvate (GO:0061718)	27	0	.18	-	 < 0.01	1.00E00	1.00E00
miRNA 2'-O-methylation (GO:0061715)	1	0	.01	-	 < 0.01	1.00E00	1.00E00
positive regulation of vascular wound healing (GO:0035470)	5	0	.03	-	 < 0.01	1.00E00	1.00E00
anterior neural tube closure (GO:0061713)	1	0	.01	-	 < 0.01	1.00E00	1.00E00
siderophore transport (GO:0015891)	3	0	.02	-	 < 0.01	1.00E00	1.00E00
anastral spindle assembly (GO:0055048)	1	0	.01	-	 < 0.01	1.00E00	1.00E00
determination of pancreatic left/right asymmetry (GO:0035469)	5	0	.03	-	 < 0.01	1.00E00	1.00E00
vitamin transmembrane transport (GO:0035461)	17	0	.11	-	 < 0.01	1.00E00	1.00E00
cobalamin transport (GO:0015889)	8	0	.05	-	 < 0.01	1.00E00	1.00E00
thiamine transport (GO:0015888)	4	0	.03	-	 < 0.01	1.00E00	1.00E00
pantothenate transmembrane transport (GO:0015887)	1	0	.01	-	 < 0.01	1.00E00	1.00E00
heme transport (GO:0015886)	10	0	.07	-	 < 0.01	1.00E00	1.00E00
folic acid transport (GO:0015884)	8	0	.05	-	 < 0.01	1.00E00	1.00E00
FAD transport (GO:0015883)	2	0	.01	-	 < 0.01	1.00E00	1.00E00
L-ascorbic acid transmembrane transport (GO:0015882)	2	0	.01	-	 < 0.01	1.00E00	1.00E00
creatine transmembrane transport (GO:0015881)	3	0	.02	-	 < 0.01	1.00E00	1.00E00
coenzyme A transport (GO:0015880)	2	0	.01	-	 < 0.01	1.00E00	1.00E00
vesicle cargo loading (GO:0035459)	27	0	.18	-	 < 0.01	1.00E00	1.00E00
cellular response to interferon-beta (GO:0035458)	23	0	.15	-	 < 0.01	1.00E00	1.00E00
cellular response to interferon-alpha (GO:0035457)	13	0	.08	-	 < 0.01	1.00E00	1.00E00
response to interferon-beta (GO:0035456)	33	0	.22	-	 < 0.01	1.00E00	1.00E00
response to interferon-alpha (GO:0035455)	24	0	.16	-	 < 0.01	1.00E00	1.00E00
intercellular bridge organization (GO:0043063)	1	0	.01	-	 < 0.01	1.00E00	1.00E00
meiotic metaphase I plate congression (GO:0043060)	1	0	.01	-	 < 0.01	1.00E00	1.00E00
regeneration (GO:0031099)	160	0	1.04	-	 < 0.01	6.30E-01	1.00E00
stress-activated protein kinase signaling cascade (GO:0031098)	120	0	.78	-	 < 0.01	1.00E00	1.00E00
carnitine transport (GO:0015879)	5	0	.03	-	 < 0.01	1.00E00	1.00E00
biotin transport (GO:0015878)	3	0	.02	-	 < 0.01	1.00E00	1.00E00
acetyl-CoA transport (GO:0015876)	1	0	.01	-	 < 0.01	1.00E00	1.00E00
choline transport (GO:0015871)	7	0	.05	-	 < 0.01	1.00E00	1.00E00
acetylcholine transport (GO:0015870)	1	0	.01	-	 < 0.01	1.00E00	1.00E00
negative regulation of cardiac muscle tissue development (GO:0055026)	2	0	.01	-	 < 0.01	1.00E00	1.00E00
positive regulation of cardiac muscle tissue development (GO:0055025)	2	0	.01	-	 < 0.01	1.00E00	1.00E00
regulation of cardiac muscle tissue development (GO:0055024)	5	0	.03	-	 < 0.01	1.00E00	1.00E00
negative regulation of cardiac muscle tissue growth (GO:0055022)	25	0	.16	-	 < 0.01	1.00E00	1.00E00
positive regulation of cardiac muscle fiber development (GO:0055020)	1	0	.01	-	 < 0.01	1.00E00	1.00E00
borate transmembrane transport (GO:0035445)	1	0	.01	-	 < 0.01	1.00E00	1.00E00
nickel cation transmembrane transport (GO:0035444)	1	0	.01	-	 < 0.01	1.00E00	1.00E00
cell migration involved in vasculogenesis (GO:0035441)	4	0	.03	-	 < 0.01	1.00E00	1.00E00
deadenylation-independent decapping of nuclear-transcribed mRNA (GO:0031087)	5	0	.03	-	 < 0.01	1.00E00	1.00E00
nuclear-transcribed mRNA catabolic process, deadenylation-independent decay (GO:0031086)	7	0	.05	-	 < 0.01	1.00E00	1.00E00
purine ribonucleotide transport (GO:0015868)	37	0	.24	-	 < 0.01	1.00E00	1.00E00
ATP transport (GO:0015867)	32	0	.21	-	 < 0.01	1.00E00	1.00E00
ADP transport (GO:0015866)	7	0	.05	-	 < 0.01	1.00E00	1.00E00
purine nucleotide transport (GO:0015865)	38	0	.25	-	 < 0.01	1.00E00	1.00E00
pyrimidine nucleoside transport (GO:0015864)	5	0	.03	-	 < 0.01	1.00E00	1.00E00
uridine transport (GO:0015862)	5	0	.03	-	 < 0.01	1.00E00	1.00E00
cytidine transport (GO:0015861)	1	0	.01	-	 < 0.01	1.00E00	1.00E00
purine nucleoside transmembrane transport (GO:0015860)	4	0	.03	-	 < 0.01	1.00E00	1.00E00
regulation of cardiac muscle fiber development (GO:0055018)	1	0	.01	-	 < 0.01	1.00E00	1.00E00
cardiac muscle tissue growth (GO:0055017)	27	0	.18	-	 < 0.01	1.00E00	1.00E00
atrial cardiac muscle cell development (GO:0055014)	3	0	.02	-	 < 0.01	1.00E00	1.00E00
atrial cardiac muscle cell differentiation (GO:0055011)	3	0	.02	-	 < 0.01	1.00E00	1.00E00
pyrimidine deoxyribonucleoside diphosphate biosynthetic process (GO:0009197)	2	0	.01	-	 < 0.01	1.00E00	1.00E00
pyrimidine deoxyribonucleoside diphosphate metabolic process (GO:0009196)	2	0	.01	-	 < 0.01	1.00E00	1.00E00
otic placode formation (GO:0043049)	1	0	.01	-	 < 0.01	1.00E00	1.00E00
pyrimidine ribonucleoside diphosphate catabolic process (GO:0009195)	2	0	.01	-	 < 0.01	1.00E00	1.00E00
dolichyl monophosphate biosynthetic process (GO:0043048)	1	0	.01	-	 < 0.01	1.00E00	1.00E00
pyrimidine ribonucleoside diphosphate biosynthetic process (GO:0009194)	1	0	.01	-	 < 0.01	1.00E00	1.00E00
DNA methylation involved in gamete generation (GO:0043046)	20	0	.13	-	 < 0.01	1.00E00	1.00E00
pyrimidine ribonucleoside diphosphate metabolic process (GO:0009193)	3	0	.02	-	 < 0.01	1.00E00	1.00E00
DNA methylation involved in embryo development (GO:0043045)	8	0	.05	-	 < 0.01	1.00E00	1.00E00
deoxyribonucleoside diphosphate catabolic process (GO:0009192)	1	0	.01	-	 < 0.01	1.00E00	1.00E00
ATP-dependent chromatin remodeling (GO:0043044)	79	0	.52	-	 < 0.01	1.00E00	1.00E00
phosphate ion transmembrane transport (GO:0035435)	15	0	.10	-	 < 0.01	1.00E00	1.00E00
ribonucleoside diphosphate catabolic process (GO:0009191)	7	0	.05	-	 < 0.01	1.00E00	1.00E00
copper ion transmembrane transport (GO:0035434)	6	0	.04	-	 < 0.01	1.00E00	1.00E00
cyclic nucleotide biosynthetic process (GO:0009190)	23	0	.15	-	 < 0.01	1.00E00	1.00E00
amino acid activation for nonribosomal peptide biosynthetic process (GO:0043041)	1	0	.01	-	 < 0.01	1.00E00	1.00E00
post-embryonic camera-type eye development (GO:0031077)	7	0	.05	-	 < 0.01	1.00E00	1.00E00
nucleoside transport (GO:0015858)	7	0	.05	-	 < 0.01	1.00E00	1.00E00
pyrimidine nucleobase transport (GO:0015855)	5	0	.03	-	 < 0.01	1.00E00	1.00E00
guanine transport (GO:0015854)	1	0	.01	-	 < 0.01	1.00E00	1.00E00
adenine transport (GO:0015853)	4	0	.03	-	 < 0.01	1.00E00	1.00E00
nucleobase transport (GO:0015851)	9	0	.06	-	 < 0.01	1.00E00	1.00E00
atrial cardiac muscle tissue morphogenesis (GO:0055009)	6	0	.04	-	 < 0.01	1.00E00	1.00E00
ventricular cardiac myofibril assembly (GO:0055005)	3	0	.02	-	 < 0.01	1.00E00	1.00E00
cardiac myofibril assembly (GO:0055003)	18	0	.12	-	 < 0.01	1.00E00	1.00E00
deoxyribonucleoside diphosphate biosynthetic process (GO:0009189)	4	0	.03	-	 < 0.01	1.00E00	1.00E00
ribonucleoside diphosphate biosynthetic process (GO:0009188)	7	0	.05	-	 < 0.01	1.00E00	1.00E00
deoxyribonucleoside diphosphate metabolic process (GO:0009186)	6	0	.04	-	 < 0.01	1.00E00	1.00E00
purine deoxyribonucleoside diphosphate catabolic process (GO:0009184)	1	0	.01	-	 < 0.01	1.00E00	1.00E00
purine deoxyribonucleoside diphosphate biosynthetic process (GO:0009183)	2	0	.01	-	 < 0.01	1.00E00	1.00E00
extracellular matrix-cell signaling (GO:0035426)	5	0	.03	-	 < 0.01	1.00E00	1.00E00
purine deoxyribonucleoside diphosphate metabolic process (GO:0009182)	4	0	.03	-	 < 0.01	1.00E00	1.00E00
autocrine signaling (GO:0035425)	8	0	.05	-	 < 0.01	1.00E00	1.00E00
purine ribonucleoside diphosphate catabolic process (GO:0009181)	4	0	.03	-	 < 0.01	1.00E00	1.00E00
purine ribonucleoside diphosphate biosynthetic process (GO:0009180)	6	0	.04	-	 < 0.01	1.00E00	1.00E00
negative regulation of macrophage activation (GO:0043031)	18	0	.12	-	 < 0.01	1.00E00	1.00E00
hair follicle morphogenesis (GO:0031069)	27	0	.18	-	 < 0.01	1.00E00	1.00E00
positive regulation of histone deacetylation (GO:0031065)	19	0	.12	-	 < 0.01	1.00E00	1.00E00
negative regulation of histone deacetylation (GO:0031064)	7	0	.05	-	 < 0.01	1.00E00	1.00E00
polyamine transport (GO:0015846)	2	0	.01	-	 < 0.01	1.00E00	1.00E00
regulation of histone deacetylation (GO:0031063)	31	0	.20	-	 < 0.01	1.00E00	1.00E00
positive regulation of histone methylation (GO:0031062)	42	0	.27	-	 < 0.01	1.00E00	1.00E00
negative regulation of histone methylation (GO:0031061)	24	0	.16	-	 < 0.01	1.00E00	1.00E00
regulation of histone methylation (GO:0031060)	72	0	.47	-	 < 0.01	1.00E00	1.00E00
aminergic neurotransmitter loading into synaptic vesicle (GO:0015842)	4	0	.03	-	 < 0.01	1.00E00	1.00E00
urea transport (GO:0015840)	9	0	.06	-	 < 0.01	1.00E00	1.00E00
pyrimidine deoxyribonucleoside monophosphate catabolic process (GO:0009178)	1	0	.01	-	 < 0.01	1.00E00	1.00E00
pyrimidine deoxyribonucleoside monophosphate biosynthetic process (GO:0009177)	5	0	.03	-	 < 0.01	1.00E00	1.00E00
T cell homeostasis (GO:0043029)	34	0	.22	-	 < 0.01	1.00E00	1.00E00
pyrimidine deoxyribonucleoside monophosphate metabolic process (GO:0009176)	6	0	.04	-	 < 0.01	1.00E00	1.00E00
pyrimidine ribonucleoside monophosphate biosynthetic process (GO:0009174)	11	0	.07	-	 < 0.01	1.00E00	1.00E00
pyrimidine ribonucleoside monophosphate metabolic process (GO:0009173)	11	0	.07	-	 < 0.01	1.00E00	1.00E00
purine deoxyribonucleoside monophosphate biosynthetic process (GO:0009171)	2	0	.01	-	 < 0.01	1.00E00	1.00E00
purine deoxyribonucleoside monophosphate metabolic process (GO:0009170)	3	0	.02	-	 < 0.01	1.00E00	1.00E00
positive regulation of histone modification (GO:0031058)	96	0	.63	-	 < 0.01	1.00E00	1.00E00
negative regulation of histone modification (GO:0031057)	47	0	.31	-	 < 0.01	1.00E00	1.00E00
amino-acid betaine transport (GO:0015838)	7	0	.05	-	 < 0.01	1.00E00	1.00E00
chromatin remodeling at centromere (GO:0031055)	33	0	.22	-	 < 0.01	1.00E00	1.00E00
amine transport (GO:0015837)	8	0	.05	-	 < 0.01	1.00E00	1.00E00
primary miRNA processing (GO:0031053)	10	0	.07	-	 < 0.01	1.00E00	1.00E00
peptidoglycan transport (GO:0015835)	3	0	.02	-	 < 0.01	1.00E00	1.00E00
chromosome breakage (GO:0031052)	2	0	.01	-	 < 0.01	1.00E00	1.00E00
purine ribonucleoside monophosphate catabolic process (GO:0009169)	3	0	.02	-	 < 0.01	1.00E00	1.00E00
purine ribonucleoside monophosphate biosynthetic process (GO:0009168)	21	0	.14	-	 < 0.01	1.00E00	1.00E00
histone H3-Y41 phosphorylation (GO:0035409)	1	0	.01	-	 < 0.01	1.00E00	1.00E00
histone H3-T6 phosphorylation (GO:0035408)	2	0	.01	-	 < 0.01	1.00E00	1.00E00
nucleoside biosynthetic process (GO:0009163)	39	0	.25	-	 < 0.01	1.00E00	1.00E00
histone H3-T11 phosphorylation (GO:0035407)	2	0	.01	-	 < 0.01	1.00E00	1.00E00
deoxyribonucleoside monophosphate metabolic process (GO:0009162)	13	0	.08	-	 < 0.01	1.00E00	1.00E00
histone-tyrosine phosphorylation (GO:0035406)	1	0	.01	-	 < 0.01	1.00E00	1.00E00
histone-threonine phosphorylation (GO:0035405)	7	0	.05	-	 < 0.01	1.00E00	1.00E00
histone-serine phosphorylation (GO:0035404)	12	0	.08	-	 < 0.01	1.00E00	1.00E00
regulation of fusion of sperm to egg plasma membrane (GO:0043012)	1	0	.01	-	 < 0.01	1.00E00	1.00E00
programmed DNA elimination (GO:0031049)	2	0	.01	-	 < 0.01	1.00E00	1.00E00
heterochromatin assembly by small RNA (GO:0031048)	4	0	.03	-	 < 0.01	1.00E00	1.00E00
valine transport (GO:0015829)	1	0	.01	-	 < 0.01	1.00E00	1.00E00
tyrosine transport (GO:0015828)	1	0	.01	-	 < 0.01	1.00E00	1.00E00
tryptophan transport (GO:0015827)	5	0	.03	-	 < 0.01	1.00E00	1.00E00
threonine transport (GO:0015826)	1	0	.01	-	 < 0.01	1.00E00	1.00E00
L-serine transport (GO:0015825)	7	0	.05	-	 < 0.01	1.00E00	1.00E00
proline transport (GO:0015824)	10	0	.07	-	 < 0.01	1.00E00	1.00E00
phenylalanine transport (GO:0015823)	2	0	.01	-	 < 0.01	1.00E00	1.00E00
ornithine transport (GO:0015822)	7	0	.05	-	 < 0.01	1.00E00	1.00E00
methionine transport (GO:0015821)	1	0	.01	-	 < 0.01	1.00E00	1.00E00
leucine transport (GO:0015820)	6	0	.04	-	 < 0.01	1.00E00	1.00E00
deoxyribonucleoside monophosphate catabolic process (GO:0009159)	2	0	.01	-	 < 0.01	1.00E00	1.00E00
ribonucleoside monophosphate catabolic process (GO:0009158)	3	0	.02	-	 < 0.01	1.00E00	1.00E00
deoxyribonucleoside monophosphate biosynthetic process (GO:0009157)	10	0	.07	-	 < 0.01	1.00E00	1.00E00
ribonucleoside monophosphate biosynthetic process (GO:0009156)	35	0	.23	-	 < 0.01	1.00E00	1.00E00
purine deoxyribonucleotide catabolic process (GO:0009155)	6	0	.04	-	 < 0.01	1.00E00	1.00E00
maintenance of rDNA (GO:0043007)	2	0	.01	-	 < 0.01	1.00E00	1.00E00
purine deoxyribonucleotide biosynthetic process (GO:0009153)	5	0	.03	-	 < 0.01	1.00E00	1.00E00
activation of phospholipase A2 activity by calcium-mediated signaling (GO:0043006)	2	0	.01	-	 < 0.01	1.00E00	1.00E00
cytoplasmic sequestering of CFTR protein (GO:0043004)	2	0	.01	-	 < 0.01	1.00E00	1.00E00
purine deoxyribonucleotide metabolic process (GO:0009151)	12	0	.08	-	 < 0.01	1.00E00	1.00E00
negative regulation of Golgi to plasma membrane CFTR protein transport (GO:0043002)	2	0	.01	-	 < 0.01	1.00E00	1.00E00
Golgi to plasma membrane protein transport (GO:0043001)	31	0	.20	-	 < 0.01	1.00E00	1.00E00
Golgi to plasma membrane CFTR protein transport (GO:0043000)	2	0	.01	-	 < 0.01	1.00E00	1.00E00
lysine transport (GO:0015819)	2	0	.01	-	 < 0.01	1.00E00	1.00E00
isoleucine transport (GO:0015818)	1	0	.01	-	 < 0.01	1.00E00	1.00E00
histidine transport (GO:0015817)	2	0	.01	-	 < 0.01	1.00E00	1.00E00
myosin filament assembly (GO:0031034)	3	0	.02	-	 < 0.01	1.00E00	1.00E00
glycine transport (GO:0015816)	11	0	.07	-	 < 0.01	1.00E00	1.00E00
myosin filament organization (GO:0031033)	3	0	.02	-	 < 0.01	1.00E00	1.00E00
actomyosin structure organization (GO:0031032)	111	0	.72	-	 < 0.01	1.00E00	1.00E00
gamma-aminobutyric acid transport (GO:0015812)	11	0	.07	-	 < 0.01	1.00E00	1.00E00
L-cystine transport (GO:0015811)	4	0	.03	-	 < 0.01	1.00E00	1.00E00
aspartate transmembrane transport (GO:0015810)	9	0	.06	-	 < 0.01	1.00E00	1.00E00
pyrimidine nucleoside triphosphate catabolic process (GO:0009149)	3	0	.02	-	 < 0.01	1.00E00	1.00E00
pyrimidine nucleoside triphosphate biosynthetic process (GO:0009148)	19	0	.12	-	 < 0.01	1.00E00	1.00E00
pyrimidine nucleoside triphosphate metabolic process (GO:0009147)	23	0	.15	-	 < 0.01	1.00E00	1.00E00
purine nucleoside triphosphate catabolic process (GO:0009146)	6	0	.04	-	 < 0.01	1.00E00	1.00E00
negative regulation of hemoglobin biosynthetic process (GO:0046986)	1	0	.01	-	 < 0.01	1.00E00	1.00E00
positive regulation of hemoglobin biosynthetic process (GO:0046985)	4	0	.03	-	 < 0.01	1.00E00	1.00E00
nucleoside triphosphate catabolic process (GO:0009143)	13	0	.08	-	 < 0.01	1.00E00	1.00E00
regulation of hemoglobin biosynthetic process (GO:0046984)	5	0	.03	-	 < 0.01	1.00E00	1.00E00
pyrimidine nucleoside diphosphate catabolic process (GO:0009140)	2	0	.01	-	 < 0.01	1.00E00	1.00E00
arginine transport (GO:0015809)	11	0	.07	-	 < 0.01	1.00E00	1.00E00
L-alanine transport (GO:0015808)	10	0	.07	-	 < 0.01	1.00E00	1.00E00
microtubule organizing center organization (GO:0031023)	100	0	.65	-	 < 0.01	1.00E00	1.00E00
S-adenosyl-L-methionine transport (GO:0015805)	1	0	.01	-	 < 0.01	1.00E00	1.00E00
neutral amino acid transport (GO:0015804)	40	0	.26	-	 < 0.01	1.00E00	1.00E00
nuclear migration along microfilament (GO:0031022)	2	0	.01	-	 < 0.01	1.00E00	1.00E00
branched-chain amino acid transport (GO:0015803)	10	0	.07	-	 < 0.01	1.00E00	1.00E00
basic amino acid transport (GO:0015802)	17	0	.11	-	 < 0.01	1.00E00	1.00E00
aromatic amino acid transport (GO:0015801)	13	0	.08	-	 < 0.01	1.00E00	1.00E00
pyrimidine nucleoside diphosphate biosynthetic process (GO:0009139)	3	0	.02	-	 < 0.01	1.00E00	1.00E00
pyrimidine nucleoside diphosphate metabolic process (GO:0009138)	5	0	.03	-	 < 0.01	1.00E00	1.00E00
purine nucleoside diphosphate catabolic process (GO:0009137)	4	0	.03	-	 < 0.01	1.00E00	1.00E00
purine nucleoside diphosphate biosynthetic process (GO:0009136)	6	0	.04	-	 < 0.01	1.00E00	1.00E00
nucleoside diphosphate catabolic process (GO:0009134)	13	0	.08	-	 < 0.01	1.00E00	1.00E00
nucleoside diphosphate biosynthetic process (GO:0009133)	10	0	.07	-	 < 0.01	1.00E00	1.00E00
pyrimidine nucleoside monophosphate catabolic process (GO:0009131)	1	0	.01	-	 < 0.01	1.00E00	1.00E00
pyrimidine nucleoside monophosphate biosynthetic process (GO:0009130)	16	0	.10	-	 < 0.01	1.00E00	1.00E00
exocrine pancreas development (GO:0031017)	8	0	.05	-	 < 0.01	1.00E00	1.00E00
pyrimidine nucleoside monophosphate metabolic process (GO:0009129)	17	0	.11	-	 < 0.01	1.00E00	1.00E00
purine nucleoside monophosphate catabolic process (GO:0009128)	4	0	.03	-	 < 0.01	1.00E00	1.00E00
purine nucleoside monophosphate biosynthetic process (GO:0009127)	23	0	.15	-	 < 0.01	1.00E00	1.00E00
peptide antigen transport (GO:0046968)	3	0	.02	-	 < 0.01	1.00E00	1.00E00
nucleoside monophosphate catabolic process (GO:0009125)	6	0	.04	-	 < 0.01	1.00E00	1.00E00
cytosol to endoplasmic reticulum transport (GO:0046967)	4	0	.03	-	 < 0.01	1.00E00	1.00E00
nucleoside monophosphate biosynthetic process (GO:0009124)	46	0	.30	-	 < 0.01	1.00E00	1.00E00
3'-phosphoadenosine 5'-phosphosulfate transport (GO:0046963)	2	0	.01	-	 < 0.01	1.00E00	1.00E00
sensitization (GO:0046960)	2	0	.01	-	 < 0.01	1.00E00	1.00E00
response to caffeine (GO:0031000)	18	0	.12	-	 < 0.01	1.00E00	1.00E00
habituation (GO:0046959)	5	0	.03	-	 < 0.01	1.00E00	1.00E00
radial spoke assembly (GO:0062177)	2	0	.01	-	 < 0.01	1.00E00	1.00E00
R-loop disassembly (GO:0062176)	5	0	.03	-	 < 0.01	1.00E00	1.00E00
nonassociative learning (GO:0046958)	7	0	.05	-	 < 0.01	1.00E00	1.00E00
xanthine catabolic process (GO:0009115)	2	0	.01	-	 < 0.01	1.00E00	1.00E00
brexanolone catabolic process (GO:0062175)	1	0	.01	-	 < 0.01	1.00E00	1.00E00
purine nucleobase biosynthetic process (GO:0009113)	10	0	.07	-	 < 0.01	1.00E00	1.00E00
brexanolone metabolic process (GO:0062173)	2	0	.01	-	 < 0.01	1.00E00	1.00E00
vitamin catabolic process (GO:0009111)	14	0	.09	-	 < 0.01	1.00E00	1.00E00
ketone body catabolic process (GO:0046952)	4	0	.03	-	 < 0.01	1.00E00	1.00E00
ketone body biosynthetic process (GO:0046951)	9	0	.06	-	 < 0.01	1.00E00	1.00E00
cellular ketone body metabolic process (GO:0046950)	11	0	.07	-	 < 0.01	1.00E00	1.00E00
fear response (GO:0042596)	33	0	.22	-	 < 0.01	1.00E00	1.00E00
behavioral response to starvation (GO:0042595)	2	0	.01	-	 < 0.01	1.00E00	1.00E00
G protein-coupled receptor signaling pathway involved in heart process (GO:0086103)	7	0	.05	-	 < 0.01	1.00E00	1.00E00
peptidyl-lysine deacetylation (GO:0034983)	8	0	.05	-	 < 0.01	1.00E00	1.00E00
mitochondrial protein processing (GO:0034982)	11	0	.07	-	 < 0.01	1.00E00	1.00E00
antigen processing and presentation of exogenous peptide antigen via MHC class I (GO:0042590)	81	0	.53	-	 < 0.01	1.00E00	1.00E00
endothelin receptor signaling pathway (GO:0086100)	7	0	.05	-	 < 0.01	1.00E00	1.00E00
regulation of chromatin-mediated maintenance of transcription (GO:1904499)	1	0	.01	-	 < 0.01	1.00E00	1.00E00
fatty-acyl-CoA biosynthetic process (GO:0046949)	32	0	.21	-	 < 0.01	1.00E00	1.00E00
lipoate biosynthetic process (GO:0009107)	1	0	.01	-	 < 0.01	1.00E00	1.00E00
lipoate metabolic process (GO:0009106)	2	0	.01	-	 < 0.01	1.00E00	1.00E00
lipopolysaccharide catabolic process (GO:0009104)	1	0	.01	-	 < 0.01	1.00E00	1.00E00
protein localization to ciliary transition zone (GO:1904491)	8	0	.05	-	 < 0.01	1.00E00	1.00E00
vascular endothelial cell response to fluid shear stress (GO:0097699)	1	0	.01	-	 < 0.01	1.00E00	1.00E00
telomere maintenance via base-excision repair (GO:0097698)	1	0	.01	-	 < 0.01	1.00E00	1.00E00
nucleoside monophosphate phosphorylation (GO:0046940)	13	0	.08	-	 < 0.01	1.00E00	1.00E00
receptor signaling pathway via STAT (GO:0097696)	39	0	.25	-	 < 0.01	1.00E00	1.00E00
establishment of protein-containing complex localization to telomere (GO:0097695)	2	0	.01	-	 < 0.01	1.00E00	1.00E00
establishment of RNA localization to telomere (GO:0097694)	2	0	.01	-	 < 0.01	1.00E00	1.00E00
histone H3-K4 monomethylation (GO:0097692)	8	0	.05	-	 < 0.01	1.00E00	1.00E00
protein folding in endoplasmic reticulum (GO:0034975)	10	0	.07	-	 < 0.01	1.00E00	1.00E00
histone H3-R26 methylation (GO:0034972)	1	0	.01	-	 < 0.01	1.00E00	1.00E00
histone H3-R17 methylation (GO:0034971)	2	0	.01	-	 < 0.01	1.00E00	1.00E00
histone H3-R2 methylation (GO:0034970)	2	0	.01	-	 < 0.01	1.00E00	1.00E00
response to 17alpha-ethynylestradiol (GO:1904486)	3	0	.02	-	 < 0.01	1.00E00	1.00E00
cellular response to tetrahydrofolate (GO:1904482)	1	0	.01	-	 < 0.01	1.00E00	1.00E00
response to tetrahydrofolate (GO:1904481)	1	0	.01	-	 < 0.01	1.00E00	1.00E00
positive regulation of intestinal absorption (GO:1904480)	3	0	.02	-	 < 0.01	1.00E00	1.00E00
pore complex assembly (GO:0046931)	20	0	.13	-	 < 0.01	1.00E00	1.00E00
glutamate receptor clustering (GO:0097688)	4	0	.03	-	 < 0.01	1.00E00	1.00E00
histone arginine methylation (GO:0034969)	11	0	.07	-	 < 0.01	1.00E00	1.00E00
retinal metabolic process (GO:0042574)	15	0	.10	-	 < 0.01	1.00E00	1.00E00
retinoic acid metabolic process (GO:0042573)	33	0	.22	-	 < 0.01	1.00E00	1.00E00
box H/ACA snoRNA processing (GO:0034964)	2	0	.01	-	 < 0.01	1.00E00	1.00E00
retinol metabolic process (GO:0042572)	48	0	.31	-	 < 0.01	1.00E00	1.00E00
box C/D snoRNA processing (GO:0034963)	3	0	.02	-	 < 0.01	1.00E00	1.00E00
double-strand break repair via classical nonhomologous end joining (GO:0097680)	6	0	.04	-	 < 0.01	1.00E00	1.00E00
negative regulation of transport across blood-brain barrier (GO:0150202)	1	0	.01	-	 < 0.01	1.00E00	1.00E00
positive regulation of transport across blood-brain barrier (GO:0150201)	1	0	.01	-	 < 0.01	1.00E00	1.00E00
regulation of transport across blood-brain barrier (GO:0150200)	1	0	.01	-	 < 0.01	1.00E00	1.00E00
detection of stimulus involved in sensory perception of pain (GO:0062149)	26	0	.17	-	 < 0.01	1.00E00	1.00E00
negative regulation of intestinal absorption (GO:1904479)	3	0	.02	-	 < 0.01	1.00E00	1.00E00
negative regulation of neurotransmitter secretion (GO:0046929)	13	0	.08	-	 < 0.01	1.00E00	1.00E00
regulation of intestinal absorption (GO:1904478)	12	0	.08	-	 < 0.01	1.00E00	1.00E00
regulation of neurotransmitter secretion (GO:0046928)	86	0	.56	-	 < 0.01	1.00E00	1.00E00
negative regulation of Ras GTPase binding (GO:1904476)	2	0	.01	-	 < 0.01	1.00E00	1.00E00
positive regulation of endothelin production (GO:1904472)	2	0	.01	-	 < 0.01	1.00E00	1.00E00
regulation of endothelin production (GO:1904470)	2	0	.01	-	 < 0.01	1.00E00	1.00E00
histone H3-K36 dimethylation (GO:0097676)	4	0	.03	-	 < 0.01	1.00E00	1.00E00
endothelin maturation (GO:0034959)	1	0	.01	-	 < 0.01	1.00E00	1.00E00
pteridine-containing compound catabolic process (GO:0042560)	3	0	.02	-	 < 0.01	1.00E00	1.00E00
leukocyte chemotaxis (GO:0030595)	146	0	.95	-	 < 0.01	1.00E00	1.00E00
neutrophil chemotaxis (GO:0030593)	80	0	.52	-	 < 0.01	1.00E00	1.00E00
DNA ADP-ribosylation (GO:0030592)	3	0	.02	-	 < 0.01	1.00E00	1.00E00
cellular transition metal ion homeostasis (GO:0046916)	111	0	.72	-	 < 0.01	1.00E00	1.00E00
negative regulation of matrix metallopeptidase secretion (GO:1904465)	2	0	.01	-	 < 0.01	1.00E00	1.00E00
pteridine-containing compound biosynthetic process (GO:0042559)	14	0	.09	-	 < 0.01	1.00E00	1.00E00
pteridine-containing compound metabolic process (GO:0042558)	39	0	.25	-	 < 0.01	1.00E00	1.00E00
neuron maturation (GO:0042551)	38	0	.25	-	 < 0.01	1.00E00	1.00E00
symbiont intracellular protein transport in host (GO:0030581)	2	0	.01	-	 < 0.01	1.00E00	1.00E00
positive regulation of neuronal action potential (GO:1904457)	1	0	.01	-	 < 0.01	1.00E00	1.00E00
fatty acid primary amide metabolic process (GO:0062126)	1	0	.01	-	 < 0.01	1.00E00	1.00E00
regulation of mitochondrial gene expression (GO:0062125)	31	0	.20	-	 < 0.01	1.00E00	1.00E00
negative regulation of neuronal action potential (GO:1904456)	1	0	.01	-	 < 0.01	1.00E00	1.00E00
tetrahydrofolylpolyglutamate biosynthetic process (GO:0046901)	1	0	.01	-	 < 0.01	1.00E00	1.00E00
positive regulation of aspartate secretion (GO:1904450)	2	0	.01	-	 < 0.01	1.00E00	1.00E00
negative regulation of plasma cell differentiation (GO:1900099)	1	0	.01	-	 < 0.01	1.00E00	1.00E00
tetrahydrofolylpolyglutamate metabolic process (GO:0046900)	2	0	.01	-	 < 0.01	1.00E00	1.00E00
regulation of plasma cell differentiation (GO:1900098)	4	0	.03	-	 < 0.01	1.00E00	1.00E00
cell wall biogenesis (GO:0042546)	1	0	.01	-	 < 0.01	1.00E00	1.00E00
regulation of dosage compensation by inactivation of X chromosome (GO:1900095)	1	0	.01	-	 < 0.01	1.00E00	1.00E00
regulation of transcription from RNA polymerase II promoter involved in determination of left/right symmetry (GO:1900094)	3	0	.02	-	 < 0.01	1.00E00	1.00E00
protein N-linked glycosylation via arginine (GO:0042543)	1	0	.01	-	 < 0.01	1.00E00	1.00E00
response to hydrogen peroxide (GO:0042542)	115	0	.75	-	 < 0.01	1.00E00	1.00E00
hemoglobin biosynthetic process (GO:0042541)	6	0	.04	-	 < 0.01	1.00E00	1.00E00
ubiquitin-dependent SMAD protein catabolic process (GO:0030579)	6	0	.04	-	 < 0.01	1.00E00	1.00E00
PML body organization (GO:0030578)	7	0	.05	-	 < 0.01	1.00E00	1.00E00
Cajal body organization (GO:0030576)	4	0	.03	-	 < 0.01	1.00E00	1.00E00
nuclear body organization (GO:0030575)	17	0	.11	-	 < 0.01	1.00E00	1.00E00
collagen catabolic process (GO:0030574)	43	0	.28	-	 < 0.01	1.00E00	1.00E00
bile acid catabolic process (GO:0030573)	2	0	.01	-	 < 0.01	1.00E00	1.00E00
regulation of eIF2 alpha phosphorylation by heme (GO:0010999)	3	0	.02	-	 < 0.01	1.00E00	1.00E00
regulation of translational initiation by eIF2 alpha phosphorylation (GO:0010998)	4	0	.03	-	 < 0.01	1.00E00	1.00E00
regulation of aspartate secretion (GO:1904448)	2	0	.01	-	 < 0.01	1.00E00	1.00E00
folate import across plasma membrane (GO:1904447)	5	0	.03	-	 < 0.01	1.00E00	1.00E00
response to auditory stimulus (GO:0010996)	27	0	.18	-	 < 0.01	1.00E00	1.00E00
free ubiquitin chain polymerization (GO:0010994)	6	0	.04	-	 < 0.01	1.00E00	1.00E00
fatty acid primary amide biosynthetic process (GO:0062112)	1	0	.01	-	 < 0.01	1.00E00	1.00E00
ubiquitin recycling (GO:0010992)	9	0	.06	-	 < 0.01	1.00E00	1.00E00
negative regulation of thyroid gland epithelial cell proliferation (GO:1904442)	1	0	.01	-	 < 0.01	1.00E00	1.00E00
zinc ion import into organelle (GO:0062111)	1	0	.01	-	 < 0.01	1.00E00	1.00E00
negative regulation of SMAD protein complex assembly (GO:0010991)	5	0	.03	-	 < 0.01	1.00E00	1.00E00
regulation of thyroid gland epithelial cell proliferation (GO:1904441)	1	0	.01	-	 < 0.01	1.00E00	1.00E00
positive regulation of iron ion import across plasma membrane (GO:1904440)	2	0	.01	-	 < 0.01	1.00E00	1.00E00
regulation of SMAD protein complex assembly (GO:0010990)	6	0	.04	-	 < 0.01	1.00E00	1.00E00
hypotonic salinity response (GO:0042539)	2	0	.01	-	 < 0.01	1.00E00	1.00E00
amylin receptor signaling pathway (GO:0097647)	7	0	.05	-	 < 0.01	1.00E00	1.00E00
hyperosmotic salinity response (GO:0042538)	8	0	.05	-	 < 0.01	1.00E00	1.00E00
calcitonin family receptor signaling pathway (GO:0097646)	8	0	.05	-	 < 0.01	1.00E00	1.00E00
positive regulation of G1/S transition of mitotic cell cycle (GO:1900087)	35	0	.23	-	 < 0.01	1.00E00	1.00E00
benzene-containing compound metabolic process (GO:0042537)	25	0	.16	-	 < 0.01	1.00E00	1.00E00
positive regulation of peptidyl-tyrosine autophosphorylation (GO:1900086)	5	0	.03	-	 < 0.01	1.00E00	1.00E00
negative regulation of peptidyl-tyrosine autophosphorylation (GO:1900085)	1	0	.01	-	 < 0.01	1.00E00	1.00E00
regulation of peptidyl-tyrosine autophosphorylation (GO:1900084)	6	0	.04	-	 < 0.01	1.00E00	1.00E00
negative regulation of arginine catabolic process (GO:1900082)	1	0	.01	-	 < 0.01	1.00E00	1.00E00
negative regulation of tyrosine phosphorylation of STAT protein (GO:0042532)	12	0	.08	-	 < 0.01	1.00E00	1.00E00
regulation of arginine catabolic process (GO:1900081)	1	0	.01	-	 < 0.01	1.00E00	1.00E00
L-ornithine import across plasma membrane (GO:0097640)	1	0	.01	-	 < 0.01	1.00E00	1.00E00
positive regulation of tyrosine phosphorylation of STAT protein (GO:0042531)	69	0	.45	-	 < 0.01	1.00E00	1.00E00
negative regulation of low-density lipoprotein particle clearance (GO:0010989)	7	0	.05	-	 < 0.01	1.00E00	1.00E00
negative regulation of iron ion import across plasma membrane (GO:1904439)	1	0	.01	-	 < 0.01	1.00E00	1.00E00
regulation of low-density lipoprotein particle clearance (GO:0010988)	13	0	.08	-	 < 0.01	1.00E00	1.00E00
regulation of iron ion import across plasma membrane (GO:1904438)	3	0	.02	-	 < 0.01	1.00E00	1.00E00
positive regulation of transferrin receptor binding (GO:1904437)	2	0	.01	-	 < 0.01	1.00E00	1.00E00
negative regulation of high-density lipoprotein particle clearance (GO:0010987)	1	0	.01	-	 < 0.01	1.00E00	1.00E00
positive regulation of lipoprotein particle clearance (GO:0010986)	5	0	.03	-	 < 0.01	1.00E00	1.00E00
negative regulation of lipoprotein particle clearance (GO:0010985)	10	0	.07	-	 < 0.01	1.00E00	1.00E00
regulation of transferrin receptor binding (GO:1904435)	2	0	.01	-	 < 0.01	1.00E00	1.00E00
regulation of lipoprotein particle clearance (GO:0010984)	19	0	.12	-	 < 0.01	1.00E00	1.00E00
positive regulation of ferrous iron binding (GO:1904434)	2	0	.01	-	 < 0.01	1.00E00	1.00E00
double-stranded RNA biosynthetic process (GO:0062103)	1	0	.01	-	 < 0.01	1.00E00	1.00E00
positive regulation of high-density lipoprotein particle clearance (GO:0010983)	2	0	.01	-	 < 0.01	1.00E00	1.00E00
regulation of high-density lipoprotein particle clearance (GO:0010982)	3	0	.02	-	 < 0.01	1.00E00	1.00E00
regulation of ferrous iron binding (GO:1904432)	2	0	.01	-	 < 0.01	1.00E00	1.00E00
positive regulation of programmed necrotic cell death (GO:0062100)	4	0	.03	-	 < 0.01	1.00E00	1.00E00
positive regulation of t-circle formation (GO:1904431)	3	0	.02	-	 < 0.01	1.00E00	1.00E00
L-lysine import across plasma membrane (GO:0097639)	1	0	.01	-	 < 0.01	1.00E00	1.00E00
positive regulation of vitamin D 24-hydroxylase activity (GO:0010980)	3	0	.02	-	 < 0.01	1.00E00	1.00E00
regulation of arginine biosynthetic process (GO:1900079)	1	0	.01	-	 < 0.01	1.00E00	1.00E00
L-arginine import across plasma membrane (GO:0097638)	5	0	.03	-	 < 0.01	1.00E00	1.00E00
negative regulation of t-circle formation (GO:1904430)	3	0	.02	-	 < 0.01	1.00E00	1.00E00
negative regulation of cellular response to insulin stimulus (GO:1900077)	34	0	.22	-	 < 0.01	1.00E00	1.00E00
regulation of vitamin D 24-hydroxylase activity (GO:0010979)	3	0	.02	-	 < 0.01	1.00E00	1.00E00
regulation of t-circle formation (GO:1904429)	6	0	.04	-	 < 0.01	1.00E00	1.00E00
negative regulation of tubulin deacetylation (GO:1904428)	6	0	.04	-	 < 0.01	1.00E00	1.00E00
positive regulation of calcium ion transmembrane transport (GO:1904427)	73	0	.48	-	 < 0.01	1.00E00	1.00E00
positive regulation of neuron projection development (GO:0010976)	155	0	1.01	-	 < 0.01	6.30E-01	1.00E00
negative regulation of GTP binding (GO:1904425)	3	0	.02	-	 < 0.01	1.00E00	1.00E00
negative regulation of G2/M transition of mitotic cell cycle (GO:0010972)	92	0	.60	-	 < 0.01	1.00E00	1.00E00
positive regulation of G2/M transition of mitotic cell cycle (GO:0010971)	27	0	.18	-	 < 0.01	1.00E00	1.00E00
regulation of cellular hyperosmotic salinity response (GO:1900069)	4	0	.03	-	 < 0.01	1.00E00	1.00E00
potassium ion export across plasma membrane (GO:0097623)	14	0	.09	-	 < 0.01	1.00E00	1.00E00
regulation of peroxisome organization (GO:1900063)	4	0	.03	-	 < 0.01	1.00E00	1.00E00
negative regulation of ceramide biosynthetic process (GO:1900060)	5	0	.03	-	 < 0.01	1.00E00	1.00E00
regulation of polyamine biosynthetic process (GO:0010967)	1	0	.01	-	 < 0.01	1.00E00	1.00E00
positive regulation of xenophagy (GO:1904417)	6	0	.04	-	 < 0.01	1.00E00	1.00E00
regulation of phosphate transport (GO:0010966)	7	0	.05	-	 < 0.01	1.00E00	1.00E00
regulation of mitotic sister chromatid separation (GO:0010965)	62	0	.40	-	 < 0.01	1.00E00	1.00E00
regulation of xenophagy (GO:1904415)	6	0	.04	-	 < 0.01	1.00E00	1.00E00
positive regulation of cardiac ventricle development (GO:1904414)	1	0	.01	-	 < 0.01	1.00E00	1.00E00
O-glycan processing, core 3 (GO:0016269)	1	0	.01	-	 < 0.01	1.00E00	1.00E00
regulation of L-arginine import (GO:0010963)	2	0	.01	-	 < 0.01	1.00E00	1.00E00
regulation of glucan biosynthetic process (GO:0010962)	32	0	.21	-	 < 0.01	1.00E00	1.00E00
regulation of cardiac ventricle development (GO:1904412)	1	0	.01	-	 < 0.01	1.00E00	1.00E00
O-glycan processing, core 1 (GO:0016267)	3	0	.02	-	 < 0.01	1.00E00	1.00E00
cellular magnesium ion homeostasis (GO:0010961)	5	0	.03	-	 < 0.01	1.00E00	1.00E00
O-glycan processing (GO:0016266)	61	0	.40	-	 < 0.01	1.00E00	1.00E00
magnesium ion homeostasis (GO:0010960)	11	0	.07	-	 < 0.01	1.00E00	1.00E00
regulation of tyrosine phosphorylation of STAT protein (GO:0042509)	80	0	.52	-	 < 0.01	1.00E00	1.00E00
gap junction assembly (GO:0016264)	8	0	.05	-	 < 0.01	1.00E00	1.00E00
pyrimidine-containing compound salvage (GO:0008655)	11	0	.07	-	 < 0.01	1.00E00	1.00E00
lipopolysaccharide metabolic process (GO:0008653)	1	0	.01	-	 < 0.01	1.00E00	1.00E00
selenocysteine catabolic process (GO:0016261)	1	0	.01	-	 < 0.01	1.00E00	1.00E00
positive regulation of retinoic acid biosynthetic process (GO:1900054)	1	0	.01	-	 < 0.01	1.00E00	1.00E00
selenocysteine biosynthetic process (GO:0016260)	2	0	.01	-	 < 0.01	1.00E00	1.00E00
negative regulation of retinoic acid biosynthetic process (GO:1900053)	1	0	.01	-	 < 0.01	1.00E00	1.00E00
regulation of retinoic acid biosynthetic process (GO:1900052)	2	0	.01	-	 < 0.01	1.00E00	1.00E00
positive regulation of histone exchange (GO:1900051)	11	0	.07	-	 < 0.01	1.00E00	1.00E00
serine phosphorylation of STAT protein (GO:0042501)	4	0	.03	-	 < 0.01	1.00E00	1.00E00
male genitalia development (GO:0030539)	23	0	.15	-	 < 0.01	1.00E00	1.00E00
embryonic genitalia morphogenesis (GO:0030538)	2	0	.01	-	 < 0.01	1.00E00	1.00E00
regulation of amino acid import across plasma membrane (GO:0010958)	13	0	.08	-	 < 0.01	1.00E00	1.00E00
negative regulation of vitamin D biosynthetic process (GO:0010957)	5	0	.03	-	 < 0.01	1.00E00	1.00E00
negative regulation of nitric oxide metabolic process (GO:1904406)	15	0	.10	-	 < 0.01	1.00E00	1.00E00
negative regulation of calcidiol 1-monooxygenase activity (GO:0010956)	3	0	.02	-	 < 0.01	1.00E00	1.00E00
positive regulation of protein processing (GO:0010954)	25	0	.16	-	 < 0.01	1.00E00	1.00E00
selenocysteine metabolic process (GO:0016259)	5	0	.03	-	 < 0.01	1.00E00	1.00E00
regulation of histone exchange (GO:1900049)	11	0	.07	-	 < 0.01	1.00E00	1.00E00
N-glycan processing to lysosome (GO:0016256)	1	0	.01	-	 < 0.01	1.00E00	1.00E00
response to Thyroid stimulating hormone (GO:1904400)	1	0	.01	-	 < 0.01	1.00E00	1.00E00
attachment of GPI anchor to protein (GO:0016255)	6	0	.04	-	 < 0.01	1.00E00	1.00E00
preassembly of GPI anchor in ER membrane (GO:0016254)	17	0	.11	-	 < 0.01	1.00E00	1.00E00
hexose transmembrane transport (GO:0008645)	38	0	.25	-	 < 0.01	1.00E00	1.00E00
carbohydrate transport (GO:0008643)	80	0	.52	-	 < 0.01	1.00E00	1.00E00
negative regulation of protein K63-linked ubiquitination (GO:1900045)	7	0	.05	-	 < 0.01	1.00E00	1.00E00
regulation of protein K63-linked ubiquitination (GO:1900044)	12	0	.08	-	 < 0.01	1.00E00	1.00E00
intracellular estrogen receptor signaling pathway (GO:0030520)	20	0	.13	-	 < 0.01	1.00E00	1.00E00
negative regulation of intestinal phytosterol absorption (GO:0010949)	2	0	.01	-	 < 0.01	1.00E00	1.00E00
negative regulation of transcription by competitive promoter binding (GO:0010944)	11	0	.07	-	 < 0.01	1.00E00	1.00E00
peptidyl-lysine deglutarylation (GO:0061699)	2	0	.01	-	 < 0.01	1.00E00	1.00E00
protein deglutarylation (GO:0061698)	2	0	.01	-	 < 0.01	1.00E00	1.00E00
positive regulation of necrotic cell death (GO:0010940)	11	0	.07	-	 < 0.01	1.00E00	1.00E00
positive regulation of cellular response to hypoxia (GO:1900039)	1	0	.01	-	 < 0.01	1.00E00	1.00E00
activation of cysteine-type endopeptidase activity involved in apoptotic process by cytochrome c (GO:0008635)	7	0	.05	-	 < 0.01	1.00E00	1.00E00
regulation of autophagosome size (GO:0016243)	1	0	.01	-	 < 0.01	1.00E00	1.00E00
positive regulation of cellular response to heat (GO:1900036)	1	0	.01	-	 < 0.01	1.00E00	1.00E00
negative regulation of macroautophagy (GO:0016242)	35	0	.23	-	 < 0.01	1.00E00	1.00E00
negative regulation of cellular response to heat (GO:1900035)	1	0	.01	-	 < 0.01	1.00E00	1.00E00
regulation of macroautophagy (GO:0016241)	166	0	1.08	-	 < 0.01	6.31E-01	1.00E00
intrinsic apoptotic signaling pathway in response to oxidative stress (GO:0008631)	17	0	.11	-	 < 0.01	1.00E00	1.00E00
autophagosome membrane docking (GO:0016240)	4	0	.03	-	 < 0.01	1.00E00	1.00E00
negative regulation of axon extension (GO:0030517)	42	0	.27	-	 < 0.01	1.00E00	1.00E00
positive regulation of BMP signaling pathway (GO:0030513)	39	0	.25	-	 < 0.01	1.00E00	1.00E00
respiratory electron transport chain (GO:0022904)	110	0	.72	-	 < 0.01	1.00E00	1.00E00
regulation of necrotic cell death (GO:0010939)	40	0	.26	-	 < 0.01	1.00E00	1.00E00
cytoplasmic microtubule depolymerization (GO:0010938)	1	0	.01	-	 < 0.01	1.00E00	1.00E00
negative regulation of macrophage cytokine production (GO:0010936)	5	0	.03	-	 < 0.01	1.00E00	1.00E00
regulation of macrophage cytokine production (GO:0010935)	15	0	.10	-	 < 0.01	1.00E00	1.00E00
macrophage cytokine production (GO:0010934)	2	0	.01	-	 < 0.01	1.00E00	1.00E00
positive regulation of macroautophagy (GO:0016239)	66	0	.43	-	 < 0.01	1.00E00	1.00E00
positive regulation of macrophage tolerance induction (GO:0010933)	1	0	.01	-	 < 0.01	1.00E00	1.00E00
regulation of macrophage tolerance induction (GO:0010932)	1	0	.01	-	 < 0.01	1.00E00	1.00E00
lysosomal microautophagy (GO:0016237)	5	0	.03	-	 < 0.01	1.00E00	1.00E00
hormone-mediated apoptotic signaling pathway (GO:0008628)	5	0	.03	-	 < 0.01	1.00E00	1.00E00
detoxification of inorganic compound (GO:0061687)	18	0	.12	-	 < 0.01	1.00E00	1.00E00
intrinsic apoptotic signaling pathway in response to osmotic stress (GO:0008627)	2	0	.01	-	 < 0.01	1.00E00	1.00E00
positive regulation of ruffle assembly (GO:1900029)	15	0	.10	-	 < 0.01	1.00E00	1.00E00
negative regulation of ruffle assembly (GO:1900028)	6	0	.04	-	 < 0.01	1.00E00	1.00E00
granzyme-mediated apoptotic signaling pathway (GO:0008626)	1	0	.01	-	 < 0.01	1.00E00	1.00E00
extrinsic apoptotic signaling pathway via death domain receptors (GO:0008625)	35	0	.23	-	 < 0.01	1.00E00	1.00E00
regulation of ruffle assembly (GO:1900027)	30	0	.20	-	 < 0.01	1.00E00	1.00E00
telomere capping (GO:0016233)	19	0	.12	-	 < 0.01	1.00E00	1.00E00
chaperone-mediated autophagy (GO:0061684)	8	0	.05	-	 < 0.01	1.00E00	1.00E00
negative regulation of substrate adhesion-dependent cell spreading (GO:1900025)	14	0	.09	-	 < 0.01	1.00E00	1.00E00
seminal vesicle morphogenesis (GO:0061682)	1	0	.01	-	 < 0.01	1.00E00	1.00E00
regulation of D-erythro-sphingosine kinase activity (GO:1900022)	1	0	.01	-	 < 0.01	1.00E00	1.00E00
positive regulation of protein kinase C activity (GO:1900020)	7	0	.05	-	 < 0.01	1.00E00	1.00E00
inorganic diphosphate transport (GO:0030505)	2	0	.01	-	 < 0.01	1.00E00	1.00E00
negative regulation of bone mineralization (GO:0030502)	18	0	.12	-	 < 0.01	1.00E00	1.00E00
positive regulation of inositol-polyphosphate 5-phosphatase activity (GO:0010925)	1	0	.01	-	 < 0.01	1.00E00	1.00E00
regulation of inositol-polyphosphate 5-phosphatase activity (GO:0010924)	1	0	.01	-	 < 0.01	1.00E00	1.00E00
negative regulation of phosphatase activity (GO:0010923)	109	0	.71	-	 < 0.01	1.00E00	1.00E00
positive regulation of phosphatase activity (GO:0010922)	33	0	.22	-	 < 0.01	1.00E00	1.00E00
regulation of phosphatase activity (GO:0010921)	178	0	1.16	-	 < 0.01	6.34E-01	1.00E00
iron-sulfur cluster assembly (GO:0016226)	28	0	.18	-	 < 0.01	1.00E00	1.00E00
regulation of protein kinase C activity (GO:1900019)	7	0	.05	-	 < 0.01	1.00E00	1.00E00
guanosine metabolic process (GO:0008617)	1	0	.01	-	 < 0.01	1.00E00	1.00E00
negative regulation of inositol phosphate biosynthetic process (GO:0010920)	1	0	.01	-	 < 0.01	1.00E00	1.00E00
positive regulation of cytokine production involved in inflammatory response (GO:1900017)	22	0	.14	-	 < 0.01	1.00E00	1.00E00
negative regulation of cytokine production involved in inflammatory response (GO:1900016)	20	0	.13	-	 < 0.01	1.00E00	1.00E00
regulation of cytokine production involved in inflammatory response (GO:1900015)	50	0	.33	-	 < 0.01	1.00E00	1.00E00
peptidyl-lysine modification to peptidyl-hypusine (GO:0008612)	3	0	.02	-	 < 0.01	1.00E00	1.00E00
ether lipid biosynthetic process (GO:0008611)	10	0	.07	-	 < 0.01	1.00E00	1.00E00
evoked neurotransmitter secretion (GO:0061670)	1	0	.01	-	 < 0.01	1.00E00	1.00E00
negative regulation of corticotropin-releasing hormone receptor activity (GO:1900011)	1	0	.01	-	 < 0.01	1.00E00	1.00E00
regulation of corticotropin-releasing hormone receptor activity (GO:1900010)	1	0	.01	-	 < 0.01	1.00E00	1.00E00
regulation of inositol phosphate biosynthetic process (GO:0010919)	16	0	.10	-	 < 0.01	1.00E00	1.00E00
positive regulation of mitochondrial membrane potential (GO:0010918)	12	0	.08	-	 < 0.01	1.00E00	1.00E00
negative regulation of mitochondrial membrane potential (GO:0010917)	12	0	.08	-	 < 0.01	1.00E00	1.00E00
negative regulation of very-low-density lipoprotein particle clearance (GO:0010916)	4	0	.03	-	 < 0.01	1.00E00	1.00E00
regulation of very-low-density lipoprotein particle clearance (GO:0010915)	4	0	.03	-	 < 0.01	1.00E00	1.00E00
spontaneous neurotransmitter secretion (GO:0061669)	6	0	.04	-	 < 0.01	1.00E00	1.00E00
positive regulation of isomerase activity (GO:0010912)	9	0	.06	-	 < 0.01	1.00E00	1.00E00
regulation of isomerase activity (GO:0010911)	9	0	.06	-	 < 0.01	1.00E00	1.00E00
attachment of spindle microtubules to kinetochore (GO:0008608)	22	0	.14	-	 < 0.01	1.00E00	1.00E00
negative regulation of eating behavior (GO:1903999)	4	0	.03	-	 < 0.01	1.00E00	1.00E00
mitochondrial ribosome assembly (GO:0061668)	6	0	.04	-	 < 0.01	1.00E00	1.00E00
regulation of eating behavior (GO:1903998)	8	0	.05	-	 < 0.01	1.00E00	1.00E00
positive regulation of non-membrane spanning protein tyrosine kinase activity (GO:1903997)	7	0	.05	-	 < 0.01	1.00E00	1.00E00
negative regulation of non-membrane spanning protein tyrosine kinase activity (GO:1903996)	1	0	.01	-	 < 0.01	1.00E00	1.00E00
regulation of non-membrane spanning protein tyrosine kinase activity (GO:1903995)	8	0	.05	-	 < 0.01	1.00E00	1.00E00
positive regulation of dendrite development (GO:1900006)	16	0	.10	-	 < 0.01	1.00E00	1.00E00
positive regulation of serine-type endopeptidase activity (GO:1900005)	3	0	.02	-	 < 0.01	1.00E00	1.00E00
negative regulation of serine-type endopeptidase activity (GO:1900004)	7	0	.05	-	 < 0.01	1.00E00	1.00E00
regulation of serine-type endopeptidase activity (GO:1900003)	9	0	.06	-	 < 0.01	1.00E00	1.00E00
positive regulation of heparan sulfate proteoglycan biosynthetic process (GO:0010909)	3	0	.02	-	 < 0.01	1.00E00	1.00E00
regulation of heparan sulfate proteoglycan biosynthetic process (GO:0010908)	3	0	.02	-	 < 0.01	1.00E00	1.00E00
positive regulation of glucose metabolic process (GO:0010907)	40	0	.26	-	 < 0.01	1.00E00	1.00E00
regulation of glucose metabolic process (GO:0010906)	120	0	.78	-	 < 0.01	1.00E00	1.00E00
negative regulation of UDP-glucose catabolic process (GO:0010905)	1	0	.01	-	 < 0.01	1.00E00	1.00E00
regulation of UDP-glucose catabolic process (GO:0010904)	1	0	.01	-	 < 0.01	1.00E00	1.00E00
negative regulation of very-low-density lipoprotein particle remodeling (GO:0010903)	4	0	.03	-	 < 0.01	1.00E00	1.00E00
positive regulation of very-low-density lipoprotein particle remodeling (GO:0010902)	2	0	.01	-	 < 0.01	1.00E00	1.00E00
regulation of very-low-density lipoprotein particle remodeling (GO:0010901)	6	0	.04	-	 < 0.01	1.00E00	1.00E00
negative regulation of phosphatidylcholine catabolic process (GO:0010900)	1	0	.01	-	 < 0.01	1.00E00	1.00E00
iron ion export across plasma membrane (GO:1903988)	1	0	.01	-	 < 0.01	1.00E00	1.00E00
muscle attachment (GO:0016203)	1	0	.01	-	 < 0.01	1.00E00	1.00E00
regulation of striated muscle tissue development (GO:0016202)	40	0	.26	-	 < 0.01	1.00E00	1.00E00
positive regulation of TRAIL-activated apoptotic signaling pathway (GO:1903984)	3	0	.02	-	 < 0.01	1.00E00	1.00E00
positive regulation of microglial cell activation (GO:1903980)	8	0	.05	-	 < 0.01	1.00E00	1.00E00
negative regulation of microglial cell activation (GO:1903979)	8	0	.05	-	 < 0.01	1.00E00	1.00E00
regulation of microglial cell activation (GO:1903978)	18	0	.12	-	 < 0.01	1.00E00	1.00E00
positive regulation of glial cell migration (GO:1903977)	11	0	.07	-	 < 0.01	1.00E00	1.00E00
positive regulation of glutamate neurotransmitter secretion in response to membrane depolarization (GO:0061646)	1	0	.01	-	 < 0.01	1.00E00	1.00E00
negative regulation of glial cell migration (GO:1903976)	5	0	.03	-	 < 0.01	1.00E00	1.00E00
regulation of glial cell migration (GO:1903975)	17	0	.11	-	 < 0.01	1.00E00	1.00E00
chemorepulsion of axon (GO:0061643)	6	0	.04	-	 < 0.01	1.00E00	1.00E00
chemoattraction of axon (GO:0061642)	4	0	.03	-	 < 0.01	1.00E00	1.00E00
CENP-A containing chromatin organization (GO:0061641)	30	0	.20	-	 < 0.01	1.00E00	1.00E00
helper T cell enhancement of adaptive immune response (GO:0035397)	1	0	.01	-	 < 0.01	1.00E00	1.00E00
regulation of protein complex stability (GO:0061635)	11	0	.07	-	 < 0.01	1.00E00	1.00E00
monounsaturated fatty acid biosynthetic process (GO:1903966)	2	0	.01	-	 < 0.01	1.00E00	1.00E00
monounsaturated fatty acid catabolic process (GO:1903965)	1	0	.01	-	 < 0.01	1.00E00	1.00E00
monounsaturated fatty acid metabolic process (GO:1903964)	3	0	.02	-	 < 0.01	1.00E00	1.00E00
arachidonate transport (GO:1903963)	24	0	.16	-	 < 0.01	1.00E00	1.00E00
positive regulation of anion transmembrane transport (GO:1903961)	13	0	.08	-	 < 0.01	1.00E00	1.00E00
Roundabout signaling pathway (GO:0035385)	5	0	.03	-	 < 0.01	1.00E00	1.00E00
thioester biosynthetic process (GO:0035384)	48	0	.31	-	 < 0.01	1.00E00	1.00E00
pharyngeal arch artery morphogenesis (GO:0061626)	8	0	.05	-	 < 0.01	1.00E00	1.00E00
sterol transmembrane transport (GO:0035382)	1	0	.01	-	 < 0.01	1.00E00	1.00E00
fructose catabolic process to hydroxyacetone phosphate and glyceraldehyde-3-phosphate (GO:0061624)	5	0	.03	-	 < 0.01	1.00E00	1.00E00
glycolytic process from galactose (GO:0061623)	1	0	.01	-	 < 0.01	1.00E00	1.00E00
positive regulation of voltage-gated potassium channel activity involved in atrial cardiac muscle cell action potential repolarization (GO:1903954)	1	0	.01	-	 < 0.01	1.00E00	1.00E00
glycolytic process through glucose-1-phosphate (GO:0061622)	2	0	.01	-	 < 0.01	1.00E00	1.00E00
canonical glycolysis (GO:0061621)	27	0	.18	-	 < 0.01	1.00E00	1.00E00
regulation of voltage-gated potassium channel activity involved in atrial cardiac muscle cell action potential repolarization (GO:1903952)	1	0	.01	-	 < 0.01	1.00E00	1.00E00
glycolytic process through glucose-6-phosphate (GO:0061620)	28	0	.18	-	 < 0.01	1.00E00	1.00E00
carbon dioxide transmembrane transport (GO:0035378)	3	0	.02	-	 < 0.01	1.00E00	1.00E00
transepithelial water transport (GO:0035377)	3	0	.02	-	 < 0.01	1.00E00	1.00E00
sterol import (GO:0035376)	6	0	.04	-	 < 0.01	1.00E00	1.00E00
positive regulation of atrial cardiac muscle cell action potential (GO:1903949)	1	0	.01	-	 < 0.01	1.00E00	1.00E00
protein localization to microtubule (GO:0035372)	13	0	.08	-	 < 0.01	1.00E00	1.00E00
glycolytic process through fructose-6-phosphate (GO:0061615)	28	0	.18	-	 < 0.01	1.00E00	1.00E00
negative regulation of ventricular cardiac muscle cell action potential (GO:1903946)	1	0	.01	-	 < 0.01	1.00E00	1.00E00
pri-miRNA transcription by RNA polymerase II (GO:0061614)	1	0	.01	-	 < 0.01	1.00E00	1.00E00
negative regulation of hepatocyte apoptotic process (GO:1903944)	2	0	.01	-	 < 0.01	1.00E00	1.00E00
regulation of hepatocyte apoptotic process (GO:1903943)	2	0	.01	-	 < 0.01	1.00E00	1.00E00
mannose to fructose-6-phosphate metabolic process (GO:0061611)	1	0	.01	-	 < 0.01	1.00E00	1.00E00
myo-inositol transport (GO:0015798)	5	0	.03	-	 < 0.01	1.00E00	1.00E00
mannitol transport (GO:0015797)	1	0	.01	-	 < 0.01	1.00E00	1.00E00
glycerol transport (GO:0015793)	8	0	.05	-	 < 0.01	1.00E00	1.00E00
polyol transport (GO:0015791)	14	0	.09	-	 < 0.01	1.00E00	1.00E00
UDP-xylose transmembrane transport (GO:0015790)	1	0	.01	-	 < 0.01	1.00E00	1.00E00
thymine transport (GO:0035364)	1	0	.01	-	 < 0.01	1.00E00	1.00E00
regulation of TORC2 signaling (GO:1903939)	2	0	.01	-	 < 0.01	1.00E00	1.00E00
response to acrylamide (GO:1903937)	2	0	.01	-	 < 0.01	1.00E00	1.00E00
cellular response to sodium arsenite (GO:1903936)	5	0	.03	-	 < 0.01	1.00E00	1.00E00
positive regulation of peroxisome proliferator activated receptor signaling pathway (GO:0035360)	9	0	.06	-	 < 0.01	1.00E00	1.00E00
response to sodium arsenite (GO:1903935)	6	0	.04	-	 < 0.01	1.00E00	1.00E00
UDP-N-acetylgalactosamine transmembrane transport (GO:0015789)	4	0	.03	-	 < 0.01	1.00E00	1.00E00
UDP-glucuronic acid transmembrane transport (GO:0015787)	4	0	.03	-	 < 0.01	1.00E00	1.00E00
UDP-glucose transmembrane transport (GO:0015786)	2	0	.01	-	 < 0.01	1.00E00	1.00E00
GDP-fucose transmembrane transport (GO:0015783)	1	0	.01	-	 < 0.01	1.00E00	1.00E00
CMP-N-acetylneuraminate transmembrane transport (GO:0015782)	1	0	.01	-	 < 0.01	1.00E00	1.00E00
nucleotide-sugar transmembrane transport (GO:0015780)	13	0	.08	-	 < 0.01	1.00E00	1.00E00
negative regulation of peroxisome proliferator activated receptor signaling pathway (GO:0035359)	3	0	.02	-	 < 0.01	1.00E00	1.00E00
regulation of peroxisome proliferator activated receptor signaling pathway (GO:0035358)	14	0	.09	-	 < 0.01	1.00E00	1.00E00
peroxisome proliferator activated receptor signaling pathway (GO:0035357)	7	0	.05	-	 < 0.01	1.00E00	1.00E00
cellular triglyceride homeostasis (GO:0035356)	7	0	.05	-	 < 0.01	1.00E00	1.00E00
primary palate development (GO:1903929)	2	0	.01	-	 < 0.01	1.00E00	1.00E00
NAD transmembrane transport (GO:0035352)	3	0	.02	-	 < 0.01	1.00E00	1.00E00
heme transmembrane transport (GO:0035351)	1	0	.01	-	 < 0.01	1.00E00	1.00E00
cellular response to bisphenol A (GO:1903926)	1	0	.01	-	 < 0.01	1.00E00	1.00E00
FAD transmembrane transport (GO:0035350)	2	0	.01	-	 < 0.01	1.00E00	1.00E00
response to bisphenol A (GO:1903925)	1	0	.01	-	 < 0.01	1.00E00	1.00E00
positive regulation of protein processing in phagocytic vesicle (GO:1903923)	2	0	.01	-	 < 0.01	1.00E00	1.00E00
regulation of protein processing in phagocytic vesicle (GO:1903921)	2	0	.01	-	 < 0.01	1.00E00	1.00E00
positive regulation of actin filament severing (GO:1903920)	1	0	.01	-	 < 0.01	1.00E00	1.00E00
polysaccharide transport (GO:0015774)	1	0	.01	-	 < 0.01	1.00E00	1.00E00
oligosaccharide transport (GO:0015772)	4	0	.03	-	 < 0.01	1.00E00	1.00E00
sucrose transport (GO:0015770)	4	0	.03	-	 < 0.01	1.00E00	1.00E00
viral budding via host ESCRT complex (GO:0039702)	20	0	.13	-	 < 0.01	1.00E00	1.00E00
coenzyme A transmembrane transport (GO:0035349)	2	0	.01	-	 < 0.01	1.00E00	1.00E00
hypoxanthine transport (GO:0035344)	1	0	.01	-	 < 0.01	1.00E00	1.00E00
negative regulation of actin filament severing (GO:1903919)	2	0	.01	-	 < 0.01	1.00E00	1.00E00
regulation of actin filament severing (GO:1903918)	2	0	.01	-	 < 0.01	1.00E00	1.00E00
positive regulation of endoplasmic reticulum stress-induced eIF2 alpha dephosphorylation (GO:1903917)	1	0	.01	-	 < 0.01	1.00E00	1.00E00
regulation of endoplasmic reticulum stress-induced eIF2 alpha dephosphorylation (GO:1903916)	1	0	.01	-	 < 0.01	1.00E00	1.00E00
angiotensin-activated signaling pathway involved in heart process (GO:0086098)	2	0	.01	-	 < 0.01	1.00E00	1.00E00
phospholipase C-activating angiotensin-activated signaling pathway (GO:0086097)	2	0	.01	-	 < 0.01	1.00E00	1.00E00
inosine transport (GO:0035340)	1	0	.01	-	 < 0.01	1.00E00	1.00E00
negative regulation of endoplasmic reticulum stress-induced eIF2 alpha phosphorylation (GO:1903912)	5	0	.03	-	 < 0.01	1.00E00	1.00E00
positive regulation of receptor clustering (GO:1903911)	7	0	.05	-	 < 0.01	1.00E00	1.00E00
disaccharide transport (GO:0015766)	4	0	.03	-	 < 0.01	1.00E00	1.00E00
regulation of the force of heart contraction by cardiac conduction (GO:0086092)	2	0	.01	-	 < 0.01	1.00E00	1.00E00
negative regulation of receptor clustering (GO:1903910)	1	0	.01	-	 < 0.01	1.00E00	1.00E00
regulation of heart rate by cardiac conduction (GO:0086091)	39	0	.25	-	 < 0.01	1.00E00	1.00E00
glucose-6-phosphate transport (GO:0015760)	6	0	.04	-	 < 0.01	1.00E00	1.00E00
valine biosynthetic process (GO:0009099)	3	0	.02	-	 < 0.01	1.00E00	1.00E00
leucine biosynthetic process (GO:0009098)	2	0	.01	-	 < 0.01	1.00E00	1.00E00
isoleucine biosynthetic process (GO:0009097)	3	0	.02	-	 < 0.01	1.00E00	1.00E00
aromatic amino acid family biosynthetic process, prephenate pathway (GO:0009095)	1	0	.01	-	 < 0.01	1.00E00	1.00E00
long-chain fatty-acyl-CoA biosynthetic process (GO:0035338)	19	0	.12	-	 < 0.01	1.00E00	1.00E00
fatty-acyl-CoA metabolic process (GO:0035337)	42	0	.27	-	 < 0.01	1.00E00	1.00E00
cysteine catabolic process (GO:0009093)	4	0	.03	-	 < 0.01	1.00E00	1.00E00
long-chain fatty-acyl-CoA metabolic process (GO:0035336)	25	0	.16	-	 < 0.01	1.00E00	1.00E00
homoserine metabolic process (GO:0009092)	6	0	.04	-	 < 0.01	1.00E00	1.00E00
Notch receptor processing, ligand-dependent (GO:0035333)	7	0	.05	-	 < 0.01	1.00E00	1.00E00
positive regulation of hippo signaling (GO:0035332)	5	0	.03	-	 < 0.01	1.00E00	1.00E00
negative regulation of hippo signaling (GO:0035331)	12	0	.08	-	 < 0.01	1.00E00	1.00E00
regulation of plasma membrane raft polarization (GO:1903906)	1	0	.01	-	 < 0.01	1.00E00	1.00E00
regulation of hippo signaling (GO:0035330)	19	0	.12	-	 < 0.01	1.00E00	1.00E00
positive regulation of establishment of T cell polarity (GO:1903905)	2	0	.01	-	 < 0.01	1.00E00	1.00E00
negative regulation of establishment of T cell polarity (GO:1903904)	1	0	.01	-	 < 0.01	1.00E00	1.00E00
regulation of establishment of T cell polarity (GO:1903903)	4	0	.03	-	 < 0.01	1.00E00	1.00E00
positive regulation of viral life cycle (GO:1903902)	30	0	.20	-	 < 0.01	1.00E00	1.00E00
galactose transmembrane transport (GO:0015757)	2	0	.01	-	 < 0.01	1.00E00	1.00E00
fucose transmembrane transport (GO:0015756)	2	0	.01	-	 < 0.01	1.00E00	1.00E00
fructose transmembrane transport (GO:0015755)	5	0	.03	-	 < 0.01	1.00E00	1.00E00
pentose transmembrane transport (GO:0015750)	2	0	.01	-	 < 0.01	1.00E00	1.00E00
methionine catabolic process (GO:0009087)	1	0	.01	-	 < 0.01	1.00E00	1.00E00
methionine biosynthetic process (GO:0009086)	12	0	.08	-	 < 0.01	1.00E00	1.00E00
lysine biosynthetic process (GO:0009085)	2	0	.01	-	 < 0.01	1.00E00	1.00E00
glutamine family amino acid biosynthetic process (GO:0009084)	18	0	.12	-	 < 0.01	1.00E00	1.00E00
branched-chain amino acid catabolic process (GO:0009083)	23	0	.15	-	 < 0.01	1.00E00	1.00E00
branched-chain amino acid biosynthetic process (GO:0009082)	5	0	.03	-	 < 0.01	1.00E00	1.00E00
branched-chain amino acid metabolic process (GO:0009081)	26	0	.17	-	 < 0.01	1.00E00	1.00E00
pyruvate family amino acid catabolic process (GO:0009080)	5	0	.03	-	 < 0.01	1.00E00	1.00E00
monosaccharide transmembrane transport (GO:0015749)	40	0	.26	-	 < 0.01	1.00E00	1.00E00
bundle of His cell-Purkinje myocyte adhesion involved in cell communication (GO:0086073)	6	0	.04	-	 < 0.01	1.00E00	1.00E00
urate transport (GO:0015747)	6	0	.04	-	 < 0.01	1.00E00	1.00E00
citrate transport (GO:0015746)	4	0	.03	-	 < 0.01	1.00E00	1.00E00
AV node cell-bundle of His cell adhesion involved in cell communication (GO:0086072)	1	0	.01	-	 < 0.01	1.00E00	1.00E00
SA node cell to atrial cardiac muscle cell communication (GO:0086070)	9	0	.06	-	 < 0.01	1.00E00	1.00E00
succinate transport (GO:0015744)	7	0	.05	-	 < 0.01	1.00E00	1.00E00
malate transport (GO:0015743)	4	0	.03	-	 < 0.01	1.00E00	1.00E00
alpha-ketoglutarate transport (GO:0015742)	4	0	.03	-	 < 0.01	1.00E00	1.00E00
C4-dicarboxylate transport (GO:0015740)	23	0	.15	-	 < 0.01	1.00E00	1.00E00
pyruvate family amino acid metabolic process (GO:0009078)	5	0	.03	-	 < 0.01	1.00E00	1.00E00
non-replicative transposition, DNA-mediated (GO:0098038)	1	0	.01	-	 < 0.01	1.00E00	1.00E00
aromatic amino acid family catabolic process (GO:0009074)	28	0	.18	-	 < 0.01	1.00E00	1.00E00
aromatic amino acid family biosynthetic process (GO:0009073)	3	0	.02	-	 < 0.01	1.00E00	1.00E00
aromatic amino acid family metabolic process (GO:0009072)	40	0	.26	-	 < 0.01	1.00E00	1.00E00
serine family amino acid catabolic process (GO:0009071)	13	0	.08	-	 < 0.01	1.00E00	1.00E00
wound healing, spreading of epidermal cells (GO:0035313)	11	0	.07	-	 < 0.01	1.00E00	1.00E00
bundle of His cell to Purkinje myocyte communication (GO:0086069)	13	0	.08	-	 < 0.01	1.00E00	1.00E00
Purkinje myocyte to ventricular cardiac muscle cell communication (GO:0086068)	6	0	.04	-	 < 0.01	1.00E00	1.00E00
AV node cell to bundle of His cell communication (GO:0086067)	10	0	.07	-	 < 0.01	1.00E00	1.00E00
atrial cardiac muscle cell to AV node cell communication (GO:0086066)	15	0	.10	-	 < 0.01	1.00E00	1.00E00
cell communication involved in cardiac conduction (GO:0086065)	43	0	.28	-	 < 0.01	1.00E00	1.00E00
sialic acid transport (GO:0015739)	5	0	.03	-	 < 0.01	1.00E00	1.00E00
cell communication by electrical coupling involved in cardiac conduction (GO:0086064)	15	0	.10	-	 < 0.01	1.00E00	1.00E00
taurine transport (GO:0015734)	6	0	.04	-	 < 0.01	1.00E00	1.00E00
prostaglandin transport (GO:0015732)	6	0	.04	-	 < 0.01	1.00E00	1.00E00
propanoate transport (GO:0015730)	1	0	.01	-	 < 0.01	1.00E00	1.00E00
negative regulation of protein dephosphorylation (GO:0035308)	69	0	.45	-	 < 0.01	1.00E00	1.00E00
positive regulation of protein dephosphorylation (GO:0035307)	45	0	.29	-	 < 0.01	1.00E00	1.00E00
positive regulation of dephosphorylation (GO:0035306)	58	0	.38	-	 < 0.01	1.00E00	1.00E00
fatty acid catabolic process (GO:0009062)	98	0	.64	-	 < 0.01	1.00E00	1.00E00
negative regulation of dephosphorylation (GO:0035305)	116	0	.76	-	 < 0.01	1.00E00	1.00E00
regulation of protein dephosphorylation (GO:0035304)	143	0	.93	-	 < 0.01	1.00E00	1.00E00
regulation of dephosphorylation (GO:0035303)	214	0	1.40	-	 < 0.01	6.52E-01	1.00E00
oxaloacetate transport (GO:0015729)	4	0	.03	-	 < 0.01	1.00E00	1.00E00
Purkinje myocyte to ventricular cardiac muscle cell communication by electrical coupling (GO:0086055)	1	0	.01	-	 < 0.01	1.00E00	1.00E00
mevalonate transport (GO:0015728)	1	0	.01	-	 < 0.01	1.00E00	1.00E00
bundle of His cell to Purkinje myocyte communication by electrical coupling (GO:0086054)	1	0	.01	-	 < 0.01	1.00E00	1.00E00
AV node cell to bundle of His cell communication by electrical coupling (GO:0086053)	2	0	.01	-	 < 0.01	1.00E00	1.00E00
lactate transport (GO:0015727)	8	0	.05	-	 < 0.01	1.00E00	1.00E00
membrane repolarization during SA node cell action potential (GO:0086052)	1	0	.01	-	 < 0.01	1.00E00	1.00E00
formate transport (GO:0015724)	1	0	.01	-	 < 0.01	1.00E00	1.00E00
membrane repolarization during bundle of His cell action potential (GO:0086050)	1	0	.01	-	 < 0.01	1.00E00	1.00E00
bilirubin transport (GO:0015723)	1	0	.01	-	 < 0.01	1.00E00	1.00E00
regulation of phosphatidylserine metabolic process (GO:0150178)	1	0	.01	-	 < 0.01	1.00E00	1.00E00
canalicular bile acid transport (GO:0015722)	4	0	.03	-	 < 0.01	1.00E00	1.00E00
bile acid and bile salt transport (GO:0015721)	39	0	.25	-	 < 0.01	1.00E00	1.00E00
regulation of phosphatidylethanolamine metabolic process (GO:0150175)	1	0	.01	-	 < 0.01	1.00E00	1.00E00
positive regulation of phosphatidylcholine metabolic process (GO:0150173)	3	0	.02	-	 < 0.01	1.00E00	1.00E00
regulation of phosphatidylcholine metabolic process (GO:0150172)	9	0	.06	-	 < 0.01	1.00E00	1.00E00
response to cycloheximide (GO:0046898)	6	0	.04	-	 < 0.01	1.00E00	1.00E00
pentose-phosphate shunt, non-oxidative branch (GO:0009052)	6	0	.04	-	 < 0.01	1.00E00	1.00E00
pentose-phosphate shunt, oxidative branch (GO:0009051)	4	0	.03	-	 < 0.01	1.00E00	1.00E00
membrane depolarization during bundle of His cell action potential (GO:0086048)	3	0	.02	-	 < 0.01	1.00E00	1.00E00
membrane depolarization during Purkinje myocyte cell action potential (GO:0086047)	3	0	.02	-	 < 0.01	1.00E00	1.00E00
membrane depolarization during SA node cell action potential (GO:0086046)	5	0	.03	-	 < 0.01	1.00E00	1.00E00
membrane depolarization during AV node cell action potential (GO:0086045)	5	0	.03	-	 < 0.01	1.00E00	1.00E00
atrial cardiac muscle cell to AV node cell communication by electrical coupling (GO:0086044)	1	0	.01	-	 < 0.01	1.00E00	1.00E00
bundle of His cell action potential (GO:0086043)	5	0	.03	-	 < 0.01	1.00E00	1.00E00
cardiac muscle cell-cardiac muscle cell adhesion (GO:0086042)	7	0	.05	-	 < 0.01	1.00E00	1.00E00
hexose phosphate transport (GO:0015712)	6	0	.04	-	 < 0.01	1.00E00	1.00E00
dosage compensation by inactivation of X chromosome (GO:0009048)	16	0	.10	-	 < 0.01	1.00E00	1.00E00
positive regulation of lipid biosynthetic process (GO:0046889)	85	0	.55	-	 < 0.01	1.00E00	1.00E00
positive regulation of hormone biosynthetic process (GO:0046886)	8	0	.05	-	 < 0.01	1.00E00	1.00E00
follicle-stimulating hormone secretion (GO:0046884)	2	0	.01	-	 < 0.01	1.00E00	1.00E00
negative regulation of follicle-stimulating hormone secretion (GO:0046882)	3	0	.02	-	 < 0.01	1.00E00	1.00E00
positive regulation of follicle-stimulating hormone secretion (GO:0046881)	6	0	.04	-	 < 0.01	1.00E00	1.00E00
regulation of follicle-stimulating hormone secretion (GO:0046880)	6	0	.04	-	 < 0.01	1.00E00	1.00E00
regulation of cardiac muscle cell membrane potential (GO:0086036)	7	0	.05	-	 < 0.01	1.00E00	1.00E00
thiosulfate transport (GO:0015709)	4	0	.03	-	 < 0.01	1.00E00	1.00E00
nitrite transport (GO:0015707)	1	0	.01	-	 < 0.01	1.00E00	1.00E00
nitrate transport (GO:0015706)	1	0	.01	-	 < 0.01	1.00E00	1.00E00
iodide transport (GO:0015705)	4	0	.03	-	 < 0.01	1.00E00	1.00E00
adenylate cyclase-activating adrenergic receptor signaling pathway involved in cardiac muscle relaxation (GO:0086030)	1	0	.01	-	 < 0.01	1.00E00	1.00E00
bicarbonate transport (GO:0015701)	42	0	.27	-	 < 0.01	1.00E00	1.00E00
arsenite transport (GO:0015700)	1	0	.01	-	 < 0.01	1.00E00	1.00E00
negative regulation of programmed necrotic cell death (GO:0062099)	16	0	.10	-	 < 0.01	1.00E00	1.00E00
regulation of programmed necrotic cell death (GO:0062098)	30	0	.20	-	 < 0.01	1.00E00	1.00E00
hormone secretion (GO:0046879)	74	0	.48	-	 < 0.01	1.00E00	1.00E00
positive regulation of saliva secretion (GO:0046878)	3	0	.02	-	 < 0.01	1.00E00	1.00E00
regulation of saliva secretion (GO:0046877)	8	0	.05	-	 < 0.01	1.00E00	1.00E00
stomach development (GO:0062094)	2	0	.01	-	 < 0.01	1.00E00	1.00E00
quinolinate metabolic process (GO:0046874)	4	0	.03	-	 < 0.01	1.00E00	1.00E00
Purkinje myocyte to ventricular cardiac muscle cell signaling (GO:0086029)	5	0	.03	-	 < 0.01	1.00E00	1.00E00
bundle of His cell to Purkinje myocyte signaling (GO:0086028)	5	0	.03	-	 < 0.01	1.00E00	1.00E00
AV node cell to bundle of His cell signaling (GO:0086027)	7	0	.05	-	 < 0.01	1.00E00	1.00E00
atrial cardiac muscle cell to AV node cell signaling (GO:0086026)	14	0	.09	-	 < 0.01	1.00E00	1.00E00
adenylate cyclase-activating adrenergic receptor signaling pathway involved in positive regulation of heart rate (GO:0086024)	1	0	.01	-	 < 0.01	1.00E00	1.00E00
adenylate cyclase-activating adrenergic receptor signaling pathway involved in heart process (GO:0086023)	4	0	.03	-	 < 0.01	1.00E00	1.00E00
SA node cell to atrial cardiac muscle cell communication by electrical coupling (GO:0086021)	2	0	.01	-	 < 0.01	1.00E00	1.00E00
cell-cell junction disassembly (GO:0150147)	1	0	.01	-	 < 0.01	1.00E00	1.00E00
cell junction disassembly (GO:0150146)	9	0	.06	-	 < 0.01	1.00E00	1.00E00
positive regulation of CD80 production (GO:0150145)	1	0	.01	-	 < 0.01	1.00E00	1.00E00
regulation of CD80 production (GO:0150143)	1	0	.01	-	 < 0.01	1.00E00	1.00E00
positive regulation of CD86 production (GO:0150142)	1	0	.01	-	 < 0.01	1.00E00	1.00E00
regulation of CD86 production (GO:0150140)	1	0	.01	-	 < 0.01	1.00E00	1.00E00
terpenoid transport (GO:0046865)	2	0	.01	-	 < 0.01	1.00E00	1.00E00
isoprenoid transport (GO:0046864)	2	0	.01	-	 < 0.01	1.00E00	1.00E00
cell-cell signaling involved in cardiac conduction (GO:0086019)	27	0	.18	-	 < 0.01	1.00E00	1.00E00
SA node cell to atrial cardiac muscle cell signaling (GO:0086018)	8	0	.05	-	 < 0.01	1.00E00	1.00E00
Purkinje myocyte action potential (GO:0086017)	3	0	.02	-	 < 0.01	1.00E00	1.00E00
AV node cell action potential (GO:0086016)	7	0	.05	-	 < 0.01	1.00E00	1.00E00
SA node cell action potential (GO:0086015)	8	0	.05	-	 < 0.01	1.00E00	1.00E00
atrial cardiac muscle cell action potential (GO:0086014)	14	0	.09	-	 < 0.01	1.00E00	1.00E00
membrane repolarization during cardiac muscle cell action potential (GO:0086013)	19	0	.12	-	 < 0.01	1.00E00	1.00E00
membrane depolarization during cardiac muscle cell action potential (GO:0086012)	17	0	.11	-	 < 0.01	1.00E00	1.00E00
membrane repolarization during action potential (GO:0086011)	19	0	.12	-	 < 0.01	1.00E00	1.00E00
membrane depolarization during action potential (GO:0086010)	30	0	.20	-	 < 0.01	1.00E00	1.00E00
phosphatidylinositol dephosphorylation (GO:0046856)	31	0	.20	-	 < 0.01	1.00E00	1.00E00
inositol phosphate dephosphorylation (GO:0046855)	15	0	.10	-	 < 0.01	1.00E00	1.00E00
phosphatidylinositol phosphorylation (GO:0046854)	57	0	.37	-	 < 0.01	1.00E00	1.00E00
negative regulation of bone remodeling (GO:0046851)	18	0	.12	-	 < 0.01	1.00E00	1.00E00
membrane repolarization (GO:0086009)	22	0	.14	-	 < 0.01	1.00E00	1.00E00
ventricular cardiac muscle cell action potential (GO:0086005)	22	0	.14	-	 < 0.01	1.00E00	1.00E00
regulation of cardiac muscle cell contraction (GO:0086004)	34	0	.22	-	 < 0.01	1.00E00	1.00E00
cardiac muscle cell contraction (GO:0086003)	44	0	.29	-	 < 0.01	1.00E00	1.00E00
cardiac muscle cell action potential involved in contraction (GO:0086002)	39	0	.25	-	 < 0.01	1.00E00	1.00E00
gamma-delta T cell differentiation (GO:0042492)	5	0	.03	-	 < 0.01	1.00E00	1.00E00
cardiac muscle cell action potential (GO:0086001)	50	0	.33	-	 < 0.01	1.00E00	1.00E00
positive regulation of interleukin-33 production (GO:0150129)	1	0	.01	-	 < 0.01	1.00E00	1.00E00
regulation of interleukin-33 production (GO:0150127)	1	0	.01	-	 < 0.01	1.00E00	1.00E00
bone remodeling (GO:0046849)	46	0	.30	-	 < 0.01	1.00E00	1.00E00
positive regulation of neuromuscular junction development (GO:1904398)	2	0	.01	-	 < 0.01	1.00E00	1.00E00
negative regulation of neuromuscular junction development (GO:1904397)	1	0	.01	-	 < 0.01	1.00E00	1.00E00
filopodium assembly (GO:0046847)	19	0	.12	-	 < 0.01	1.00E00	1.00E00
regulation of neuromuscular junction development (GO:1904396)	7	0	.05	-	 < 0.01	1.00E00	1.00E00
positive regulation of skeletal muscle acetylcholine-gated channel clustering (GO:1904395)	3	0	.02	-	 < 0.01	1.00E00	1.00E00
negative regulation of skeletal muscle acetylcholine-gated channel clustering (GO:1904394)	1	0	.01	-	 < 0.01	1.00E00	1.00E00
regulation of skeletal muscle acetylcholine-gated channel clustering (GO:1904393)	5	0	.03	-	 < 0.01	1.00E00	1.00E00
response to ciliary neurotrophic factor (GO:1904391)	1	0	.01	-	 < 0.01	1.00E00	1.00E00
negative regulation of odontogenesis of dentin-containing tooth (GO:0042489)	2	0	.01	-	 < 0.01	1.00E00	1.00E00
positive regulation of odontogenesis of dentin-containing tooth (GO:0042488)	1	0	.01	-	 < 0.01	1.00E00	1.00E00
regulation of odontogenesis of dentin-containing tooth (GO:0042487)	10	0	.07	-	 < 0.01	1.00E00	1.00E00
negative regulation of odontogenesis (GO:0042483)	2	0	.01	-	 < 0.01	1.00E00	1.00E00
positive regulation of odontogenesis (GO:0042482)	5	0	.03	-	 < 0.01	1.00E00	1.00E00
regulation of odontogenesis (GO:0042481)	17	0	.11	-	 < 0.01	1.00E00	1.00E00
negative regulation of eye photoreceptor cell development (GO:0042480)	2	0	.01	-	 < 0.01	1.00E00	1.00E00
positive regulation of cell-substrate junction organization (GO:0150117)	31	0	.20	-	 < 0.01	1.00E00	1.00E00
cell-substrate junction organization (GO:0150115)	44	0	.29	-	 < 0.01	1.00E00	1.00E00
regulation of transepithelial transport (GO:0150111)	4	0	.03	-	 < 0.01	1.00E00	1.00E00
negative regulation of cholesterol esterification (GO:0150110)	1	0	.01	-	 < 0.01	1.00E00	1.00E00
rod bipolar cell differentiation (GO:1904389)	1	0	.01	-	 < 0.01	1.00E00	1.00E00
phospholipid dephosphorylation (GO:0046839)	45	0	.29	-	 < 0.01	1.00E00	1.00E00
phosphorylated carbohydrate dephosphorylation (GO:0046838)	17	0	.11	-	 < 0.01	1.00E00	1.00E00
cellular response to L-phenylalanine derivative (GO:1904387)	2	0	.01	-	 < 0.01	1.00E00	1.00E00
response to L-phenylalanine derivative (GO:1904386)	5	0	.03	-	 < 0.01	1.00E00	1.00E00
glycolipid transport (GO:0046836)	8	0	.05	-	 < 0.01	1.00E00	1.00E00
cellular response to angiotensin (GO:1904385)	22	0	.14	-	 < 0.01	1.00E00	1.00E00
carbohydrate phosphorylation (GO:0046835)	26	0	.17	-	 < 0.01	1.00E00	1.00E00
lipid phosphorylation (GO:0046834)	72	0	.47	-	 < 0.01	1.00E00	1.00E00
response to sodium phosphate (GO:1904383)	3	0	.02	-	 < 0.01	1.00E00	1.00E00
positive regulation of RNA export from nucleus (GO:0046833)	8	0	.05	-	 < 0.01	1.00E00	1.00E00
mannose trimming involved in glycoprotein ERAD pathway (GO:1904382)	5	0	.03	-	 < 0.01	1.00E00	1.00E00
Golgi apparatus mannose trimming (GO:1904381)	3	0	.02	-	 < 0.01	1.00E00	1.00E00
negative regulation of RNA export from nucleus (GO:0046832)	2	0	.01	-	 < 0.01	1.00E00	1.00E00
regulation of RNA export from nucleus (GO:0046831)	16	0	.10	-	 < 0.01	1.00E00	1.00E00
endoplasmic reticulum mannose trimming (GO:1904380)	20	0	.13	-	 < 0.01	1.00E00	1.00E00
regulation of eye photoreceptor cell development (GO:0042478)	2	0	.01	-	 < 0.01	1.00E00	1.00E00
odontogenesis (GO:0042476)	121	0	.79	-	 < 0.01	1.00E00	1.00E00
odontogenesis of dentin-containing tooth (GO:0042475)	82	0	.53	-	 < 0.01	1.00E00	1.00E00
middle ear morphogenesis (GO:0042474)	20	0	.13	-	 < 0.01	1.00E00	1.00E00
outer ear morphogenesis (GO:0042473)	8	0	.05	-	 < 0.01	1.00E00	1.00E00
positive regulation of protein localization to cell-cell junction (GO:0150107)	1	0	.01	-	 < 0.01	1.00E00	1.00E00
reactive gliosis (GO:0150103)	1	0	.01	-	 < 0.01	1.00E00	1.00E00
negative regulation of monocyte activation (GO:0150102)	2	0	.01	-	 < 0.01	1.00E00	1.00E00
regulation of microtubule anchoring at centrosome (GO:0150101)	1	0	.01	-	 < 0.01	1.00E00	1.00E00
protein localization to cytosolic proteasome complex involved in ERAD pathway (GO:1904379)	2	0	.01	-	 < 0.01	1.00E00	1.00E00
maintenance of unfolded protein involved in ERAD pathway (GO:1904378)	3	0	.02	-	 < 0.01	1.00E00	1.00E00
positive regulation of protein localization to cell periphery (GO:1904377)	69	0	.45	-	 < 0.01	1.00E00	1.00E00
positive regulation of protein export from nucleus (GO:0046827)	20	0	.13	-	 < 0.01	1.00E00	1.00E00
negative regulation of protein localization to cell periphery (GO:1904376)	27	0	.18	-	 < 0.01	1.00E00	1.00E00
negative regulation of protein export from nucleus (GO:0046826)	6	0	.04	-	 < 0.01	1.00E00	1.00E00
regulation of protein localization to cell periphery (GO:1904375)	124	0	.81	-	 < 0.01	1.00E00	1.00E00
negative regulation of cardiac epithelial to mesenchymal transition (GO:0062044)	2	0	.01	-	 < 0.01	1.00E00	1.00E00
regulation of protein export from nucleus (GO:0046825)	35	0	.23	-	 < 0.01	1.00E00	1.00E00
positive regulation of cardiac epithelial to mesenchymal transition (GO:0062043)	8	0	.05	-	 < 0.01	1.00E00	1.00E00
positive regulation of nucleocytoplasmic transport (GO:0046824)	68	0	.44	-	 < 0.01	1.00E00	1.00E00
regulation of cardiac epithelial to mesenchymal transition (GO:0062042)	9	0	.06	-	 < 0.01	1.00E00	1.00E00
response to kainic acid (GO:1904373)	2	0	.01	-	 < 0.01	1.00E00	1.00E00
negative regulation of nucleocytoplasmic transport (GO:0046823)	21	0	.14	-	 < 0.01	1.00E00	1.00E00
positive regulation of protein localization to actin cortical patch (GO:1904372)	1	0	.01	-	 < 0.01	1.00E00	1.00E00
regulation of nucleocytoplasmic transport (GO:0046822)	116	0	.76	-	 < 0.01	1.00E00	1.00E00
regulation of protein localization to actin cortical patch (GO:1904370)	1	0	.01	-	 < 0.01	1.00E00	1.00E00
sequestering of iron ion (GO:0097577)	7	0	.05	-	 < 0.01	1.00E00	1.00E00
eye photoreceptor cell development (GO:0042462)	35	0	.23	-	 < 0.01	1.00E00	1.00E00
photoreceptor cell development (GO:0042461)	50	0	.33	-	 < 0.01	1.00E00	1.00E00
fatty acid elongation (GO:0030497)	13	0	.08	-	 < 0.01	1.00E00	1.00E00
sensory perception of cold stimulus (GO:0062035)	1	0	.01	-	 < 0.01	1.00E00	1.00E00
positive regulation of mitotic sister chromatid segregation (GO:0062033)	2	0	.01	-	 < 0.01	1.00E00	1.00E00
coreceptor-mediated virion attachment to host cell (GO:0046814)	1	0	.01	-	 < 0.01	1.00E00	1.00E00
receptor-mediated virion attachment to host cell (GO:0046813)	5	0	.03	-	 < 0.01	1.00E00	1.00E00
negative regulation of stress granule assembly (GO:0062030)	1	0	.01	-	 < 0.01	1.00E00	1.00E00
ribonucleoside biosynthetic process (GO:0042455)	23	0	.15	-	 < 0.01	1.00E00	1.00E00
ribonucleoside catabolic process (GO:0042454)	22	0	.14	-	 < 0.01	1.00E00	1.00E00
purine nucleoside biosynthetic process (GO:0042451)	23	0	.15	-	 < 0.01	1.00E00	1.00E00
arginine biosynthetic process via ornithine (GO:0042450)	3	0	.02	-	 < 0.01	1.00E00	1.00E00
tRNA methylation (GO:0030488)	41	0	.27	-	 < 0.01	1.00E00	1.00E00
positive regulation of stress granule assembly (GO:0062029)	2	0	.01	-	 < 0.01	1.00E00	1.00E00
regulation of stress granule assembly (GO:0062028)	5	0	.03	-	 < 0.01	1.00E00	1.00E00
positive regulation of telomere maintenance via telomere lengthening (GO:1904358)	37	0	.24	-	 < 0.01	1.00E00	1.00E00
negative regulation of telomere maintenance via telomere lengthening (GO:1904357)	28	0	.18	-	 < 0.01	1.00E00	1.00E00
negative regulation of SCF-dependent proteasomal ubiquitin-dependent catabolic process (GO:0062026)	1	0	.01	-	 < 0.01	1.00E00	1.00E00
regulation of telomere maintenance via telomere lengthening (GO:1904356)	62	0	.40	-	 < 0.01	1.00E00	1.00E00
regulation of SCF-dependent proteasomal ubiquitin-dependent protein catabolic process (GO:0062025)	1	0	.01	-	 < 0.01	1.00E00	1.00E00
positive regulation of telomere capping (GO:1904355)	17	0	.11	-	 < 0.01	1.00E00	1.00E00
negative regulation of telomere capping (GO:1904354)	8	0	.05	-	 < 0.01	1.00E00	1.00E00
regulation of telomere capping (GO:1904353)	26	0	.17	-	 < 0.01	1.00E00	1.00E00
positive regulation of protein catabolic process in the vacuole (GO:1904352)	5	0	.03	-	 < 0.01	1.00E00	1.00E00
negative regulation of protein catabolic process in the vacuole (GO:1904351)	4	0	.03	-	 < 0.01	1.00E00	1.00E00
regulation of protein catabolic process in the vacuole (GO:1904350)	11	0	.07	-	 < 0.01	1.00E00	1.00E00
progesterone metabolic process (GO:0042448)	14	0	.09	-	 < 0.01	1.00E00	1.00E00
anterior/posterior axis specification, embryo (GO:0008595)	17	0	.11	-	 < 0.01	1.00E00	1.00E00
hormone catabolic process (GO:0042447)	10	0	.07	-	 < 0.01	1.00E00	1.00E00
photoreceptor cell morphogenesis (GO:0008594)	4	0	.03	-	 < 0.01	1.00E00	1.00E00
hormone biosynthetic process (GO:0042446)	52	0	.34	-	 < 0.01	1.00E00	1.00E00
hormone metabolic process (GO:0042445)	197	0	1.28	-	 < 0.01	6.42E-01	1.00E00
regulation of Toll signaling pathway (GO:0008592)	4	0	.03	-	 < 0.01	1.00E00	1.00E00
regulation of Wnt signaling pathway, calcium modulating pathway (GO:0008591)	1	0	.01	-	 < 0.01	1.00E00	1.00E00
mitochondrial double-strand break repair via homologous recombination (GO:0097552)	1	0	.01	-	 < 0.01	1.00E00	1.00E00
mitochondrial double-strand break repair (GO:0097551)	1	0	.01	-	 < 0.01	1.00E00	1.00E00
eye pigment metabolic process (GO:0042441)	3	0	.02	-	 < 0.01	1.00E00	1.00E00
pigment metabolic process (GO:0042440)	75	0	.49	-	 < 0.01	1.00E00	1.00E00
nuclear migration along microtubule (GO:0030473)	4	0	.03	-	 < 0.01	1.00E00	1.00E00
positive regulation of small intestine smooth muscle contraction (GO:1904349)	3	0	.02	-	 < 0.01	1.00E00	1.00E00
regulation of phosphatidylcholine catabolic process (GO:0010899)	3	0	.02	-	 < 0.01	1.00E00	1.00E00
negative regulation of triglyceride catabolic process (GO:0010897)	5	0	.03	-	 < 0.01	1.00E00	1.00E00
regulation of small intestine smooth muscle contraction (GO:1904347)	3	0	.02	-	 < 0.01	1.00E00	1.00E00
positive regulation of gastric mucosal blood circulation (GO:1904346)	2	0	.01	-	 < 0.01	1.00E00	1.00E00
positive regulation of small molecule metabolic process (GO:0062013)	152	0	.99	-	 < 0.01	1.00E00	1.00E00
regulation of gastric mucosal blood circulation (GO:1904344)	2	0	.01	-	 < 0.01	1.00E00	1.00E00
axon midline choice point recognition (GO:0016199)	5	0	.03	-	 < 0.01	1.00E00	1.00E00
positive regulation of colon smooth muscle contraction (GO:1904343)	1	0	.01	-	 < 0.01	1.00E00	1.00E00
positive regulation of steroid biosynthetic process (GO:0010893)	19	0	.12	-	 < 0.01	1.00E00	1.00E00
axon choice point recognition (GO:0016198)	7	0	.05	-	 < 0.01	1.00E00	1.00E00
chromatin organization involved in negative regulation of transcription (GO:0097549)	76	0	.50	-	 < 0.01	1.00E00	1.00E00
regulation of colon smooth muscle contraction (GO:1904341)	1	0	.01	-	 < 0.01	1.00E00	1.00E00
positive regulation of sequestering of triglyceride (GO:0010890)	9	0	.06	-	 < 0.01	1.00E00	1.00E00
positive regulation of dopaminergic neuron differentiation (GO:1904340)	4	0	.03	-	 < 0.01	1.00E00	1.00E00
ethanolamine-containing compound metabolic process (GO:0042439)	9	0	.06	-	 < 0.01	1.00E00	1.00E00
melanin biosynthetic process (GO:0042438)	13	0	.08	-	 < 0.01	1.00E00	1.00E00
female gonad development (GO:0008585)	92	0	.60	-	 < 0.01	1.00E00	1.00E00
indole-containing compound catabolic process (GO:0042436)	10	0	.07	-	 < 0.01	1.00E00	1.00E00
indole-containing compound biosynthetic process (GO:0042435)	5	0	.03	-	 < 0.01	1.00E00	1.00E00
synaptic vesicle uncoating (GO:0016191)	5	0	.03	-	 < 0.01	1.00E00	1.00E00
regulation of synaptic growth at neuromuscular junction (GO:0008582)	5	0	.03	-	 < 0.01	1.00E00	1.00E00
indole metabolic process (GO:0042431)	1	0	.01	-	 < 0.01	1.00E00	1.00E00
indole-containing compound metabolic process (GO:0042430)	23	0	.15	-	 < 0.01	1.00E00	1.00E00
secondary palate development (GO:0062009)	24	0	.16	-	 < 0.01	1.00E00	1.00E00
negative regulation of dopaminergic neuron differentiation (GO:1904339)	3	0	.02	-	 < 0.01	1.00E00	1.00E00
regulation of dopaminergic neuron differentiation (GO:1904338)	10	0	.07	-	 < 0.01	1.00E00	1.00E00
negative regulation of cholesterol storage (GO:0010887)	9	0	.06	-	 < 0.01	1.00E00	1.00E00
positive regulation of cholesterol storage (GO:0010886)	7	0	.05	-	 < 0.01	1.00E00	1.00E00
regulation of cholesterol storage (GO:0010885)	16	0	.10	-	 < 0.01	1.00E00	1.00E00
positive regulation of lipid storage (GO:0010884)	25	0	.16	-	 < 0.01	1.00E00	1.00E00
negative regulation of all-trans-retinyl-ester hydrolase, 11-cis retinol forming activity (GO:0062003)	1	0	.01	-	 < 0.01	1.00E00	1.00E00
regulation of all-trans-retinyl-ester hydrolase, 11-cis retinol forming activity (GO:0062002)	1	0	.01	-	 < 0.01	1.00E00	1.00E00
synaptic vesicle to endosome fusion (GO:0016189)	2	0	.01	-	 < 0.01	1.00E00	1.00E00
regulation of cardiac muscle contraction by calcium ion signaling (GO:0010882)	26	0	.17	-	 < 0.01	1.00E00	1.00E00
regulation of cardiac muscle contraction by regulation of the release of sequestered calcium ion (GO:0010881)	21	0	.14	-	 < 0.01	1.00E00	1.00E00
positive regulation of cardiac endothelial to mesenchymal transition (GO:0062000)	1	0	.01	-	 < 0.01	1.00E00	1.00E00
regulation of release of sequestered calcium ion into cytosol by sarcoplasmic reticulum (GO:0010880)	29	0	.19	-	 < 0.01	1.00E00	1.00E00
synaptic vesicle budding from presynaptic endocytic zone membrane (GO:0016185)	7	0	.05	-	 < 0.01	1.00E00	1.00E00
serotonin metabolic process (GO:0042428)	9	0	.06	-	 < 0.01	1.00E00	1.00E00
thymus epithelium morphogenesis (GO:0097536)	2	0	.01	-	 < 0.01	1.00E00	1.00E00
serotonin biosynthetic process (GO:0042427)	3	0	.02	-	 < 0.01	1.00E00	1.00E00
lymphoid lineage cell migration into thymus (GO:0097535)	2	0	.01	-	 < 0.01	1.00E00	1.00E00
choline catabolic process (GO:0042426)	6	0	.04	-	 < 0.01	1.00E00	1.00E00
synaptic vesicle budding from endosome (GO:0016182)	1	0	.01	-	 < 0.01	1.00E00	1.00E00
lymphoid lineage cell migration (GO:0097534)	2	0	.01	-	 < 0.01	1.00E00	1.00E00
cellular stress response to acid chemical (GO:0097533)	2	0	.01	-	 < 0.01	1.00E00	1.00E00
catecholamine catabolic process (GO:0042424)	10	0	.07	-	 < 0.01	1.00E00	1.00E00
snRNA processing (GO:0016180)	36	0	.23	-	 < 0.01	1.00E00	1.00E00
stress response to acid chemical (GO:0097532)	2	0	.01	-	 < 0.01	1.00E00	1.00E00
catecholamine biosynthetic process (GO:0042423)	20	0	.13	-	 < 0.01	1.00E00	1.00E00
mast cell migration (GO:0097531)	6	0	.04	-	 < 0.01	1.00E00	1.00E00
granulocyte migration (GO:0097530)	100	0	.65	-	 < 0.01	1.00E00	1.00E00
norepinephrine biosynthetic process (GO:0042421)	7	0	.05	-	 < 0.01	1.00E00	1.00E00
dopamine catabolic process (GO:0042420)	8	0	.05	-	 < 0.01	1.00E00	1.00E00
regulation of complement activation, alternative pathway (GO:0030451)	3	0	.02	-	 < 0.01	1.00E00	1.00E00
regulation of complement activation, classical pathway (GO:0030450)	4	0	.03	-	 < 0.01	1.00E00	1.00E00
cholesterol transport involved in cholesterol storage (GO:0010879)	1	0	.01	-	 < 0.01	1.00E00	1.00E00
regulation of myofibroblast contraction (GO:1904328)	1	0	.01	-	 < 0.01	1.00E00	1.00E00
cholesterol storage (GO:0010878)	2	0	.01	-	 < 0.01	1.00E00	1.00E00
protein localization to cytosolic proteasome complex (GO:1904327)	2	0	.01	-	 < 0.01	1.00E00	1.00E00
lipid transport involved in lipid storage (GO:0010877)	2	0	.01	-	 < 0.01	1.00E00	1.00E00
positive regulation of cholesterol efflux (GO:0010875)	20	0	.13	-	 < 0.01	1.00E00	1.00E00
positive regulation of inhibitory G protein-coupled receptor phosphorylation (GO:1904325)	1	0	.01	-	 < 0.01	1.00E00	1.00E00
regulation of cholesterol efflux (GO:0010874)	30	0	.20	-	 < 0.01	1.00E00	1.00E00
positive regulation of cholesterol esterification (GO:0010873)	9	0	.06	-	 < 0.01	1.00E00	1.00E00
regulation of inhibitory G protein-coupled receptor phosphorylation (GO:1904323)	1	0	.01	-	 < 0.01	1.00E00	1.00E00
cellular response to forskolin (GO:1904322)	12	0	.08	-	 < 0.01	1.00E00	1.00E00
regulation of cholesterol esterification (GO:0010872)	12	0	.08	-	 < 0.01	1.00E00	1.00E00
myeloid leukocyte migration (GO:0097529)	129	0	.84	-	 < 0.01	1.00E00	1.00E00
response to forskolin (GO:1904321)	12	0	.08	-	 < 0.01	1.00E00	1.00E00
execution phase of necroptosis (GO:0097528)	2	0	.01	-	 < 0.01	1.00E00	1.00E00
necroptotic signaling pathway (GO:0097527)	8	0	.05	-	 < 0.01	1.00E00	1.00E00
epinephrine biosynthetic process (GO:0042418)	2	0	.01	-	 < 0.01	1.00E00	1.00E00
dopamine metabolic process (GO:0042417)	30	0	.20	-	 < 0.01	1.00E00	1.00E00
dopamine biosynthetic process (GO:0042416)	10	0	.07	-	 < 0.01	1.00E00	1.00E00
norepinephrine metabolic process (GO:0042415)	13	0	.08	-	 < 0.01	1.00E00	1.00E00
epinephrine metabolic process (GO:0042414)	3	0	.02	-	 < 0.01	1.00E00	1.00E00
carnitine catabolic process (GO:0042413)	1	0	.01	-	 < 0.01	1.00E00	1.00E00
taurine biosynthetic process (GO:0042412)	2	0	.01	-	 < 0.01	1.00E00	1.00E00
regulation of complement activation (GO:0030449)	117	0	.76	-	 < 0.01	1.00E00	1.00E00
negative regulation of triglyceride biosynthetic process (GO:0010868)	2	0	.01	-	 < 0.01	1.00E00	1.00E00
positive regulation of triglyceride biosynthetic process (GO:0010867)	13	0	.08	-	 < 0.01	1.00E00	1.00E00
cellular response to 2-O-acetyl-1-O-hexadecyl-sn-glycero-3-phosphocholine (GO:1904317)	1	0	.01	-	 < 0.01	1.00E00	1.00E00
regulation of triglyceride biosynthetic process (GO:0010866)	18	0	.12	-	 < 0.01	1.00E00	1.00E00
response to 2-O-acetyl-1-O-hexadecyl-sn-glycero-3-phosphocholine (GO:1904316)	1	0	.01	-	 < 0.01	1.00E00	1.00E00
positive regulation of phospholipase C activity (GO:0010863)	46	0	.30	-	 < 0.01	1.00E00	1.00E00
response to methamphetamine hydrochloride (GO:1904313)	2	0	.01	-	 < 0.01	1.00E00	1.00E00
positive regulation of pathway-restricted SMAD protein phosphorylation (GO:0010862)	48	0	.31	-	 < 0.01	1.00E00	1.00E00
cristae formation (GO:0042407)	32	0	.21	-	 < 0.01	1.00E00	1.00E00
thyroid hormone catabolic process (GO:0042404)	1	0	.01	-	 < 0.01	1.00E00	1.00E00
thyroid hormone metabolic process (GO:0042403)	22	0	.14	-	 < 0.01	1.00E00	1.00E00
cellular biogenic amine catabolic process (GO:0042402)	22	0	.14	-	 < 0.01	1.00E00	1.00E00
base-excision repair, AP site formation via deaminated base removal (GO:0097510)	1	0	.01	-	 < 0.01	1.00E00	1.00E00
cellular biogenic amine biosynthetic process (GO:0042401)	24	0	.16	-	 < 0.01	1.00E00	1.00E00
ubiquitin-dependent ERAD pathway (GO:0030433)	76	0	.50	-	 < 0.01	1.00E00	1.00E00
peristalsis (GO:0030432)	12	0	.08	-	 < 0.01	1.00E00	1.00E00
sleep (GO:0030431)	15	0	.10	-	 < 0.01	1.00E00	1.00E00
response to desipramine (GO:1904307)	1	0	.01	-	 < 0.01	1.00E00	1.00E00
positive regulation of gastro-intestinal system smooth muscle contraction (GO:1904306)	6	0	.04	-	 < 0.01	1.00E00	1.00E00
regulation of gastro-intestinal system smooth muscle contraction (GO:1904304)	6	0	.04	-	 < 0.01	1.00E00	1.00E00
positive regulation of maternal process involved in parturition (GO:1904303)	1	0	.01	-	 < 0.01	1.00E00	1.00E00
regulation of maternal process involved in parturition (GO:1904301)	1	0	.01	-	 < 0.01	1.00E00	1.00E00
positive regulation of transcytosis (GO:1904300)	2	0	.01	-	 < 0.01	1.00E00	1.00E00
sialylation (GO:0097503)	20	0	.13	-	 < 0.01	1.00E00	1.00E00
mannosylation (GO:0097502)	37	0	.24	-	 < 0.01	1.00E00	1.00E00
stress response to metal ion (GO:0097501)	18	0	.12	-	 < 0.01	1.00E00	1.00E00
receptor localization to non-motile cilium (GO:0097500)	4	0	.03	-	 < 0.01	1.00E00	1.00E00
chromosome localization (GO:0050000)	74	0	.48	-	 < 0.01	1.00E00	1.00E00
defecation (GO:0030421)	1	0	.01	-	 < 0.01	1.00E00	1.00E00
regulation of proton-transporting ATPase activity, rotational mechanism (GO:0010849)	1	0	.01	-	 < 0.01	1.00E00	1.00E00
regulation of chromatin disassembly (GO:0010848)	2	0	.01	-	 < 0.01	1.00E00	1.00E00
regulation of chromatin assembly (GO:0010847)	22	0	.14	-	 < 0.01	1.00E00	1.00E00
positive regulation of reciprocal meiotic recombination (GO:0010845)	4	0	.03	-	 < 0.01	1.00E00	1.00E00
positive regulation of circadian sleep/wake cycle, wakefulness (GO:0010841)	3	0	.02	-	 < 0.01	1.00E00	1.00E00
regulation of circadian sleep/wake cycle, wakefulness (GO:0010840)	4	0	.03	-	 < 0.01	1.00E00	1.00E00
respiratory chain complex IV assembly (GO:0008535)	26	0	.17	-	 < 0.01	1.00E00	1.00E00
calcium activated galactosylceramide scrambling (GO:0061591)	5	0	.03	-	 < 0.01	1.00E00	1.00E00
calcium activated phosphatidylcholine scrambling (GO:0061590)	5	0	.03	-	 < 0.01	1.00E00	1.00E00
negative regulation of keratinocyte proliferation (GO:0010839)	14	0	.09	-	 < 0.01	1.00E00	1.00E00
positive regulation of keratinocyte proliferation (GO:0010838)	14	0	.09	-	 < 0.01	1.00E00	1.00E00
regulation of keratinocyte proliferation (GO:0010837)	35	0	.23	-	 < 0.01	1.00E00	1.00E00
negative regulation of protein ADP-ribosylation (GO:0010836)	3	0	.02	-	 < 0.01	1.00E00	1.00E00
regulation of protein ADP-ribosylation (GO:0010835)	10	0	.07	-	 < 0.01	1.00E00	1.00E00
telomere maintenance via telomere lengthening (GO:0010833)	36	0	.23	-	 < 0.01	1.00E00	1.00E00
negative regulation of myotube differentiation (GO:0010832)	15	0	.10	-	 < 0.01	1.00E00	1.00E00
calcium activated phosphatidylserine scrambling (GO:0061589)	4	0	.03	-	 < 0.01	1.00E00	1.00E00
calcium activated phospholipid scrambling (GO:0061588)	5	0	.03	-	 < 0.01	1.00E00	1.00E00
positive regulation of myotube differentiation (GO:0010831)	11	0	.07	-	 < 0.01	1.00E00	1.00E00
regulation of myotube differentiation (GO:0010830)	41	0	.27	-	 < 0.01	1.00E00	1.00E00
brassinosteroid biosynthetic process (GO:0016132)	1	0	.01	-	 < 0.01	1.00E00	1.00E00
intestinal epithelial cell migration (GO:0061582)	2	0	.01	-	 < 0.01	1.00E00	1.00E00
brassinosteroid metabolic process (GO:0016131)	1	0	.01	-	 < 0.01	1.00E00	1.00E00
colon epithelial cell migration (GO:0061580)	1	0	.01	-	 < 0.01	1.00E00	1.00E00
DNA-templated viral transcription (GO:0039695)	1	0	.01	-	 < 0.01	1.00E00	1.00E00
viral RNA genome replication (GO:0039694)	13	0	.08	-	 < 0.01	1.00E00	1.00E00
negative regulation of glucose transmembrane transport (GO:0010829)	18	0	.12	-	 < 0.01	1.00E00	1.00E00
positive regulation of glucose transmembrane transport (GO:0010828)	46	0	.30	-	 < 0.01	1.00E00	1.00E00
single stranded viral RNA replication via double stranded DNA intermediate (GO:0039692)	1	0	.01	-	 < 0.01	1.00E00	1.00E00
regulation of glucose transmembrane transport (GO:0010827)	77	0	.50	-	 < 0.01	1.00E00	1.00E00
negative regulation of centrosome duplication (GO:0010826)	12	0	.08	-	 < 0.01	1.00E00	1.00E00
positive regulation of centrosome duplication (GO:0010825)	4	0	.03	-	 < 0.01	1.00E00	1.00E00
negative regulation of mitochondrion organization (GO:0010823)	53	0	.35	-	 < 0.01	1.00E00	1.00E00
phytosteroid biosynthetic process (GO:0016129)	1	0	.01	-	 < 0.01	1.00E00	1.00E00
phytosteroid metabolic process (GO:0016128)	1	0	.01	-	 < 0.01	1.00E00	1.00E00
calcium ion transmembrane transport via high voltage-gated calcium channel (GO:0061577)	3	0	.02	-	 < 0.01	1.00E00	1.00E00
sterol biosynthetic process (GO:0016126)	46	0	.30	-	 < 0.01	1.00E00	1.00E00
positive regulation of T cell chemotaxis (GO:0010820)	15	0	.10	-	 < 0.01	1.00E00	1.00E00
xanthophyll biosynthetic process (GO:0016123)	1	0	.01	-	 < 0.01	1.00E00	1.00E00
xanthophyll metabolic process (GO:0016122)	2	0	.01	-	 < 0.01	1.00E00	1.00E00
actin filament bundle retrograde transport (GO:0061573)	1	0	.01	-	 < 0.01	1.00E00	1.00E00
carotene catabolic process (GO:0016121)	2	0	.01	-	 < 0.01	1.00E00	1.00E00
TDP phosphorylation (GO:0061571)	1	0	.01	-	 < 0.01	1.00E00	1.00E00
dCDP phosphorylation (GO:0061570)	1	0	.01	-	 < 0.01	1.00E00	1.00E00
negative stranded viral RNA replication (GO:0039689)	3	0	.02	-	 < 0.01	1.00E00	1.00E00
regulation of T cell chemotaxis (GO:0010819)	16	0	.10	-	 < 0.01	1.00E00	1.00E00
T cell chemotaxis (GO:0010818)	14	0	.09	-	 < 0.01	1.00E00	1.00E00
calcitonin catabolic process (GO:0010816)	1	0	.01	-	 < 0.01	1.00E00	1.00E00
bradykinin catabolic process (GO:0010815)	5	0	.03	-	 < 0.01	1.00E00	1.00E00
substance P catabolic process (GO:0010814)	1	0	.01	-	 < 0.01	1.00E00	1.00E00
carotene metabolic process (GO:0016119)	2	0	.01	-	 < 0.01	1.00E00	1.00E00
neuropeptide catabolic process (GO:0010813)	2	0	.01	-	 < 0.01	1.00E00	1.00E00
UDP phosphorylation (GO:0061569)	1	0	.01	-	 < 0.01	1.00E00	1.00E00
carotenoid biosynthetic process (GO:0016117)	1	0	.01	-	 < 0.01	1.00E00	1.00E00
positive regulation of PERK-mediated unfolded protein response (GO:1903899)	4	0	.03	-	 < 0.01	1.00E00	1.00E00
GDP phosphorylation (GO:0061568)	1	0	.01	-	 < 0.01	1.00E00	1.00E00
negative regulation of PERK-mediated unfolded protein response (GO:1903898)	6	0	.04	-	 < 0.01	1.00E00	1.00E00
carotenoid metabolic process (GO:0016116)	3	0	.02	-	 < 0.01	1.00E00	1.00E00
dCMP phosphorylation (GO:0061567)	1	0	.01	-	 < 0.01	1.00E00	1.00E00
terpenoid catabolic process (GO:0016115)	7	0	.05	-	 < 0.01	1.00E00	1.00E00
regulation of PERK-mediated unfolded protein response (GO:1903897)	11	0	.07	-	 < 0.01	1.00E00	1.00E00
CMP phosphorylation (GO:0061566)	1	0	.01	-	 < 0.01	1.00E00	1.00E00
terpenoid biosynthetic process (GO:0016114)	15	0	.10	-	 < 0.01	1.00E00	1.00E00
positive regulation of IRE1-mediated unfolded protein response (GO:1903896)	8	0	.05	-	 < 0.01	1.00E00	1.00E00
dAMP phosphorylation (GO:0061565)	1	0	.01	-	 < 0.01	1.00E00	1.00E00
negative regulation of IRE1-mediated unfolded protein response (GO:1903895)	5	0	.03	-	 < 0.01	1.00E00	1.00E00
regulation of IRE1-mediated unfolded protein response (GO:1903894)	15	0	.10	-	 < 0.01	1.00E00	1.00E00
positive regulation of ATF6-mediated unfolded protein response (GO:1903893)	1	0	.01	-	 < 0.01	1.00E00	1.00E00
negative regulation of ATF6-mediated unfolded protein response (GO:1903892)	2	0	.01	-	 < 0.01	1.00E00	1.00E00
regulation of ATF6-mediated unfolded protein response (GO:1903891)	4	0	.03	-	 < 0.01	1.00E00	1.00E00
positive regulation of synaptic vesicle priming (GO:0010808)	1	0	.01	-	 < 0.01	1.00E00	1.00E00
regulation of synaptic vesicle priming (GO:0010807)	7	0	.05	-	 < 0.01	1.00E00	1.00E00
negative regulation of tumor necrosis factor-mediated signaling pathway (GO:0010804)	21	0	.14	-	 < 0.01	1.00E00	1.00E00
tetraterpenoid biosynthetic process (GO:0016109)	1	0	.01	-	 < 0.01	1.00E00	1.00E00
tetraterpenoid metabolic process (GO:0016108)	3	0	.02	-	 < 0.01	1.00E00	1.00E00
negative regulation of peptidyl-threonine phosphorylation (GO:0010801)	18	0	.12	-	 < 0.01	1.00E00	1.00E00
sesquiterpenoid catabolic process (GO:0016107)	2	0	.01	-	 < 0.01	1.00E00	1.00E00
positive regulation of peptidyl-threonine phosphorylation (GO:0010800)	29	0	.19	-	 < 0.01	1.00E00	1.00E00
positive regulation of chemokine (C-C motif) ligand 20 production (GO:1903886)	1	0	.01	-	 < 0.01	1.00E00	1.00E00
triterpenoid biosynthetic process (GO:0016104)	1	0	.01	-	 < 0.01	1.00E00	1.00E00
diterpenoid catabolic process (GO:0016103)	5	0	.03	-	 < 0.01	1.00E00	1.00E00
diterpenoid biosynthetic process (GO:0016102)	9	0	.06	-	 < 0.01	1.00E00	1.00E00
regulation of chemokine (C-C motif) ligand 20 production (GO:1903884)	1	0	.01	-	 < 0.01	1.00E00	1.00E00
ganglion morphogenesis (GO:0061552)	2	0	.01	-	 < 0.01	1.00E00	1.00E00
diterpenoid metabolic process (GO:0016101)	114	0	.74	-	 < 0.01	1.00E00	1.00E00
positive regulation of interleukin-17-mediated signaling pathway (GO:1903883)	1	0	.01	-	 < 0.01	1.00E00	1.00E00
trigeminal ganglion development (GO:0061551)	5	0	.03	-	 < 0.01	1.00E00	1.00E00
cranial ganglion development (GO:0061550)	6	0	.04	-	 < 0.01	1.00E00	1.00E00
regulation of interleukin-17-mediated signaling pathway (GO:1903881)	1	0	.01	-	 < 0.01	1.00E00	1.00E00
membrane fusion involved in viral entry into host cell (GO:0039663)	8	0	.05	-	 < 0.01	1.00E00	1.00E00
sympathetic ganglion development (GO:0061549)	9	0	.06	-	 < 0.01	1.00E00	1.00E00
ganglion development (GO:0061548)	16	0	.10	-	 < 0.01	1.00E00	1.00E00
modulation by virus of host gene expression (GO:0039656)	3	0	.02	-	 < 0.01	1.00E00	1.00E00
fusion of virus membrane with host endosome membrane (GO:0039654)	1	0	.01	-	 < 0.01	1.00E00	1.00E00
suppression by virus of host cysteine-type endopeptidase activity involved in apoptotic process (GO:0039650)	1	0	.01	-	 < 0.01	1.00E00	1.00E00
glycine secretion, neurotransmission (GO:0061537)	1	0	.01	-	 < 0.01	1.00E00	1.00E00
glycine secretion (GO:0061536)	1	0	.01	-	 < 0.01	1.00E00	1.00E00
extraembryonic membrane development (GO:1903867)	9	0	.06	-	 < 0.01	1.00E00	1.00E00
glutamate secretion, neurotransmission (GO:0061535)	1	0	.01	-	 < 0.01	1.00E00	1.00E00
trunk segmentation (GO:0035290)	4	0	.03	-	 < 0.01	1.00E00	1.00E00
gamma-aminobutyric acid secretion, neurotransmission (GO:0061534)	1	0	.01	-	 < 0.01	1.00E00	1.00E00
positive regulation of oxidative phosphorylation (GO:1903862)	6	0	.04	-	 < 0.01	1.00E00	1.00E00
positive regulation of dendrite extension (GO:1903861)	23	0	.15	-	 < 0.01	1.00E00	1.00E00
negative regulation of dendrite extension (GO:1903860)	2	0	.01	-	 < 0.01	1.00E00	1.00E00
brain segmentation (GO:0035284)	3	0	.02	-	 < 0.01	1.00E00	1.00E00
regulation of dendrite extension (GO:1903859)	25	0	.16	-	 < 0.01	1.00E00	1.00E00
central nervous system segmentation (GO:0035283)	3	0	.02	-	 < 0.01	1.00E00	1.00E00
segmentation (GO:0035282)	97	0	.63	-	 < 0.01	1.00E00	1.00E00
acetylcholine secretion (GO:0061526)	1	0	.01	-	 < 0.01	1.00E00	1.00E00
pre-miRNA export from nucleus (GO:0035281)	2	0	.01	-	 < 0.01	1.00E00	1.00E00
cilium disassembly (GO:0061523)	1	0	.01	-	 < 0.01	1.00E00	1.00E00
positive regulation of cristae formation (GO:1903852)	3	0	.02	-	 < 0.01	1.00E00	1.00E00
regulation of cristae formation (GO:1903850)	4	0	.03	-	 < 0.01	1.00E00	1.00E00
mRNA cleavage involved in gene silencing by miRNA (GO:0035279)	2	0	.01	-	 < 0.01	1.00E00	1.00E00
miRNA mediated inhibition of translation (GO:0035278)	13	0	.08	-	 < 0.01	1.00E00	1.00E00
macrophage homeostasis (GO:0061519)	1	0	.01	-	 < 0.01	1.00E00	1.00E00
microglial cell proliferation (GO:0061518)	6	0	.04	-	 < 0.01	1.00E00	1.00E00
positive regulation of aorta morphogenesis (GO:1903849)	2	0	.01	-	 < 0.01	1.00E00	1.00E00
macrophage proliferation (GO:0061517)	6	0	.04	-	 < 0.01	1.00E00	1.00E00
exocrine system development (GO:0035272)	45	0	.29	-	 < 0.01	1.00E00	1.00E00
regulation of aorta morphogenesis (GO:1903847)	2	0	.01	-	 < 0.01	1.00E00	1.00E00
negative regulation of cellular response to transforming growth factor beta stimulus (GO:1903845)	3	0	.02	-	 < 0.01	1.00E00	1.00E00
interleukin-34-mediated signaling pathway (GO:0061514)	1	0	.01	-	 < 0.01	1.00E00	1.00E00
protein localization to cilium (GO:0061512)	54	0	.35	-	 < 0.01	1.00E00	1.00E00
cellular response to arsenite ion (GO:1903843)	5	0	.03	-	 < 0.01	1.00E00	1.00E00
inorganic anion transport (GO:0015698)	158	0	1.03	-	 < 0.01	6.30E-01	1.00E00
response to arsenite ion (GO:1903842)	5	0	.03	-	 < 0.01	1.00E00	1.00E00
centriole elongation (GO:0061511)	2	0	.01	-	 < 0.01	1.00E00	1.00E00
cellular response to arsenite(3-) (GO:1903841)	2	0	.01	-	 < 0.01	1.00E00	1.00E00
ammonium transport (GO:0015696)	11	0	.07	-	 < 0.01	1.00E00	1.00E00
response to arsenite(3-) (GO:1903840)	2	0	.01	-	 < 0.01	1.00E00	1.00E00
mercury ion transport (GO:0015694)	1	0	.01	-	 < 0.01	1.00E00	1.00E00
lead ion transport (GO:0015692)	1	0	.01	-	 < 0.01	1.00E00	1.00E00
cadmium ion transport (GO:0015691)	5	0	.03	-	 < 0.01	1.00E00	1.00E00
protein O-linked mannosylation (GO:0035269)	19	0	.12	-	 < 0.01	1.00E00	1.00E00
protein mannosylation (GO:0035268)	24	0	.16	-	 < 0.01	1.00E00	1.00E00
organ growth (GO:0035265)	79	0	.52	-	 < 0.01	1.00E00	1.00E00
multicellular organism growth (GO:0035264)	88	0	.57	-	 < 0.01	1.00E00	1.00E00
positive regulation of mRNA 3'-UTR binding (GO:1903839)	1	0	.01	-	 < 0.01	1.00E00	1.00E00
CDP phosphorylation (GO:0061508)	1	0	.01	-	 < 0.01	1.00E00	1.00E00
gonad morphogenesis (GO:0035262)	2	0	.01	-	 < 0.01	1.00E00	1.00E00
regulation of mRNA 3'-UTR binding (GO:1903837)	1	0	.01	-	 < 0.01	1.00E00	1.00E00
external genitalia morphogenesis (GO:0035261)	2	0	.01	-	 < 0.01	1.00E00	1.00E00
molybdate ion transport (GO:0015689)	1	0	.01	-	 < 0.01	1.00E00	1.00E00
early endosome to recycling endosome transport (GO:0061502)	2	0	.01	-	 < 0.01	1.00E00	1.00E00
protein maturation by copper ion transfer (GO:0015680)	2	0	.01	-	 < 0.01	1.00E00	1.00E00
negative regulation of cellular protein localization (GO:1903828)	121	0	.79	-	 < 0.01	1.00E00	1.00E00
arginine transmembrane transport (GO:1903826)	9	0	.06	-	 < 0.01	1.00E00	1.00E00
negative regulation of telomere single strand break repair (GO:1903824)	1	0	.01	-	 < 0.01	1.00E00	1.00E00
plasma membrane copper ion transport (GO:0015679)	1	0	.01	-	 < 0.01	1.00E00	1.00E00
copper ion import (GO:0015677)	6	0	.04	-	 < 0.01	1.00E00	1.00E00
vanadium ion transport (GO:0015676)	1	0	.01	-	 < 0.01	1.00E00	1.00E00
nickel cation transport (GO:0015675)	1	0	.01	-	 < 0.01	1.00E00	1.00E00
oxygen transport (GO:0015671)	14	0	.09	-	 < 0.01	1.00E00	1.00E00
carbon dioxide transport (GO:0015670)	6	0	.04	-	 < 0.01	1.00E00	1.00E00
peptidyl-arginine omega-N-methylation (GO:0035247)	9	0	.06	-	 < 0.01	1.00E00	1.00E00
peptidyl-arginine N-methylation (GO:0035246)	11	0	.07	-	 < 0.01	1.00E00	1.00E00
positive regulation of voltage-gated potassium channel activity (GO:1903818)	17	0	.11	-	 < 0.01	1.00E00	1.00E00
negative regulation of voltage-gated potassium channel activity (GO:1903817)	13	0	.08	-	 < 0.01	1.00E00	1.00E00
negative regulation of collecting lymphatic vessel constriction (GO:1903815)	1	0	.01	-	 < 0.01	1.00E00	1.00E00
regulation of collecting lymphatic vessel constriction (GO:1903814)	1	0	.01	-	 < 0.01	1.00E00	1.00E00
gas transport (GO:0015669)	20	0	.13	-	 < 0.01	1.00E00	1.00E00
L-serine import across plasma membrane (GO:1903812)	1	0	.01	-	 < 0.01	1.00E00	1.00E00
L-histidine import across plasma membrane (GO:1903810)	1	0	.01	-	 < 0.01	1.00E00	1.00E00
vitamin A biosynthetic process (GO:0035238)	1	0	.01	-	 < 0.01	1.00E00	1.00E00
ectopic germ cell programmed cell death (GO:0035234)	7	0	.05	-	 < 0.01	1.00E00	1.00E00
L-isoleucine import across plasma membrane (GO:1903806)	1	0	.01	-	 < 0.01	1.00E00	1.00E00
glycine import across plasma membrane (GO:1903804)	2	0	.01	-	 < 0.01	1.00E00	1.00E00
L-glutamine import across plasma membrane (GO:1903803)	1	0	.01	-	 < 0.01	1.00E00	1.00E00
L-leucine import across plasma membrane (GO:1903801)	3	0	.02	-	 < 0.01	1.00E00	1.00E00
positive regulation of production of miRNAs involved in gene silencing by miRNA (GO:1903800)	12	0	.08	-	 < 0.01	1.00E00	1.00E00
positive regulation of glutamate-cysteine ligase activity (GO:0035229)	1	0	.01	-	 < 0.01	1.00E00	1.00E00
regulation of glutamate-cysteine ligase activity (GO:0035227)	1	0	.01	-	 < 0.01	1.00E00	1.00E00
neuron-glial cell signaling (GO:0150099)	5	0	.03	-	 < 0.01	1.00E00	1.00E00
glial cell-neuron signaling (GO:0150098)	4	0	.03	-	 < 0.01	1.00E00	1.00E00
amyloid-beta clearance by cellular catabolic process (GO:0150094)	7	0	.05	-	 < 0.01	1.00E00	1.00E00
amyloid-beta clearance by transcytosis (GO:0150093)	7	0	.05	-	 < 0.01	1.00E00	1.00E00
multiple spine synapse organization, single dendrite (GO:0150090)	1	0	.01	-	 < 0.01	1.00E00	1.00E00
cell competition in a multicellular organism (GO:0035212)	1	0	.01	-	 < 0.01	1.00E00	1.00E00
multiple spine synapse organization (GO:0150089)	1	0	.01	-	 < 0.01	1.00E00	1.00E00
negative regulation of neuroinflammatory response (GO:0150079)	13	0	.08	-	 < 0.01	1.00E00	1.00E00
positive regulation of neuroinflammatory response (GO:0150078)	14	0	.09	-	 < 0.01	1.00E00	1.00E00
regulation of neuroinflammatory response (GO:0150077)	33	0	.22	-	 < 0.01	1.00E00	1.00E00
positive regulation of protein-glutamine gamma-glutamyltransferase activity (GO:0150074)	2	0	.01	-	 < 0.01	1.00E00	1.00E00
regulation of protein-glutamine gamma-glutamyltransferase activity (GO:0150073)	2	0	.01	-	 < 0.01	1.00E00	1.00E00
positive regulation of arginase activity (GO:0150072)	1	0	.01	-	 < 0.01	1.00E00	1.00E00
regulation of arginase activity (GO:0150070)	1	0	.01	-	 < 0.01	1.00E00	1.00E00
transport of virus (GO:0046794)	61	0	.40	-	 < 0.01	1.00E00	1.00E00
negative regulation of deacetylase activity (GO:0150066)	2	0	.01	-	 < 0.01	1.00E00	1.00E00
regulation of deacetylase activity (GO:0150065)	12	0	.08	-	 < 0.01	1.00E00	1.00E00
vertebrate eye-specific patterning (GO:0150064)	3	0	.02	-	 < 0.01	1.00E00	1.00E00
complement-mediated synapse pruning (GO:0150062)	3	0	.02	-	 < 0.01	1.00E00	1.00E00
viral replication complex formation and maintenance (GO:0046786)	1	0	.01	-	 < 0.01	1.00E00	1.00E00
microtubule polymerization (GO:0046785)	35	0	.23	-	 < 0.01	1.00E00	1.00E00
viral mRNA export from host cell nucleus (GO:0046784)	8	0	.05	-	 < 0.01	1.00E00	1.00E00
modification by virus of host mRNA processing (GO:0046778)	2	0	.01	-	 < 0.01	1.00E00	1.00E00
negative regulation of protein localization to lysosome (GO:0150033)	1	0	.01	-	 < 0.01	1.00E00	1.00E00
positive regulation of protein localization to lysosome (GO:0150032)	2	0	.01	-	 < 0.01	1.00E00	1.00E00
regulation of protein localization to lysosome (GO:0150031)	3	0	.02	-	 < 0.01	1.00E00	1.00E00
viral budding (GO:0046755)	25	0	.16	-	 < 0.01	1.00E00	1.00E00
phosphagen biosynthetic process (GO:0042396)	4	0	.03	-	 < 0.01	1.00E00	1.00E00
oxidised low-density lipoprotein particle clearance (GO:0150024)	1	0	.01	-	 < 0.01	1.00E00	1.00E00
basal dendrite arborization (GO:0150020)	3	0	.02	-	 < 0.01	1.00E00	1.00E00
regulation of transcytosis (GO:1904298)	2	0	.01	-	 < 0.01	1.00E00	1.00E00
positive regulation of ERAD pathway (GO:1904294)	14	0	.09	-	 < 0.01	1.00E00	1.00E00
viral capsid secondary envelopment (GO:0046745)	1	0	.01	-	 < 0.01	1.00E00	1.00E00
negative regulation of ERAD pathway (GO:1904293)	6	0	.04	-	 < 0.01	1.00E00	1.00E00
regulation of ERAD pathway (GO:1904292)	20	0	.13	-	 < 0.01	1.00E00	1.00E00
protein localization to non-motile cilium (GO:0097499)	12	0	.08	-	 < 0.01	1.00E00	1.00E00
negative regulation of mitotic DNA damage checkpoint (GO:1904290)	1	0	.01	-	 < 0.01	1.00E00	1.00E00
endothelial tube lumen extension (GO:0097498)	2	0	.01	-	 < 0.01	1.00E00	1.00E00
blood vessel endothelial cell delamination (GO:0097497)	1	0	.01	-	 < 0.01	1.00E00	1.00E00
regulation of vesicle size (GO:0097494)	10	0	.07	-	 < 0.01	1.00E00	1.00E00
response to histamine (GO:0034776)	11	0	.07	-	 < 0.01	1.00E00	1.00E00
sympathetic neuron projection guidance (GO:0097491)	4	0	.03	-	 < 0.01	1.00E00	1.00E00
sympathetic neuron projection extension (GO:0097490)	4	0	.03	-	 < 0.01	1.00E00	1.00E00
histone H4-K20 trimethylation (GO:0034773)	6	0	.04	-	 < 0.01	1.00E00	1.00E00
basal dendrite morphogenesis (GO:0150019)	3	0	.02	-	 < 0.01	1.00E00	1.00E00
basal dendrite development (GO:0150018)	3	0	.02	-	 < 0.01	1.00E00	1.00E00
positive regulation of neuron projection arborization (GO:0150012)	8	0	.05	-	 < 0.01	1.00E00	1.00E00
regulation of neuron projection arborization (GO:0150011)	14	0	.09	-	 < 0.01	1.00E00	1.00E00
regulation of mitotic DNA damage checkpoint (GO:1904289)	1	0	.01	-	 < 0.01	1.00E00	1.00E00
negative regulation of antigen processing and presentation of endogenous peptide antigen via MHC class I (GO:1904283)	1	0	.01	-	 < 0.01	1.00E00	1.00E00
regulation of antigen processing and presentation of endogenous peptide antigen via MHC class I (GO:1904282)	1	0	.01	-	 < 0.01	1.00E00	1.00E00
basement membrane disassembly (GO:0034769)	3	0	.02	-	 < 0.01	1.00E00	1.00E00
vitamin K catabolic process (GO:0042377)	4	0	.03	-	 < 0.01	1.00E00	1.00E00
dendrite extension (GO:0097484)	11	0	.07	-	 < 0.01	1.00E00	1.00E00
phylloquinone catabolic process (GO:0042376)	5	0	.03	-	 < 0.01	1.00E00	1.00E00
positive regulation of ion transmembrane transport (GO:0034767)	165	0	1.08	-	 < 0.01	6.30E-01	1.00E00
phylloquinone metabolic process (GO:0042374)	5	0	.03	-	 < 0.01	1.00E00	1.00E00
vitamin K metabolic process (GO:0042373)	11	0	.07	-	 < 0.01	1.00E00	1.00E00
positive regulation of transmembrane transport (GO:0034764)	215	0	1.40	-	 < 0.01	6.52E-01	1.00E00
vitamin K biosynthetic process (GO:0042371)	1	0	.01	-	 < 0.01	1.00E00	1.00E00
positive regulation of iron ion transmembrane transport (GO:0034761)	2	0	.01	-	 < 0.01	1.00E00	1.00E00
negative regulation of iron ion transmembrane transport (GO:0034760)	3	0	.02	-	 < 0.01	1.00E00	1.00E00
clathrin-dependent synaptic vesicle endocytosis (GO:0150007)	4	0	.03	-	 < 0.01	1.00E00	1.00E00
regulation of spontaneous synaptic transmission (GO:0150003)	7	0	.05	-	 < 0.01	1.00E00	1.00E00
positive regulation by virus of viral protein levels in host cell (GO:0046726)	4	0	.03	-	 < 0.01	1.00E00	1.00E00
tricellular tight junction assembly (GO:1904274)	1	0	.01	-	 < 0.01	1.00E00	1.00E00
negative regulation by virus of viral protein levels in host cell (GO:0046725)	2	0	.01	-	 < 0.01	1.00E00	1.00E00
L-alanine import across plasma membrane (GO:1904273)	3	0	.02	-	 < 0.01	1.00E00	1.00E00
oxalic acid secretion (GO:0046724)	2	0	.01	-	 < 0.01	1.00E00	1.00E00
synaptic vesicle localization (GO:0097479)	43	0	.28	-	 < 0.01	1.00E00	1.00E00
L-proline import across plasma membrane (GO:1904271)	2	0	.01	-	 < 0.01	1.00E00	1.00E00
lactic acid secretion (GO:0046722)	1	0	.01	-	 < 0.01	1.00E00	1.00E00
pyroptosome complex assembly (GO:1904270)	1	0	.01	-	 < 0.01	1.00E00	1.00E00
lateral motor column neuron migration (GO:0097477)	3	0	.02	-	 < 0.01	1.00E00	1.00E00
vitamin D catabolic process (GO:0042369)	3	0	.02	-	 < 0.01	1.00E00	1.00E00
spinal cord motor neuron migration (GO:0097476)	4	0	.03	-	 < 0.01	1.00E00	1.00E00
regulation of iron ion transmembrane transport (GO:0034759)	5	0	.03	-	 < 0.01	1.00E00	1.00E00
motor neuron migration (GO:0097475)	6	0	.04	-	 < 0.01	1.00E00	1.00E00
positive regulation of iron ion transport (GO:0034758)	2	0	.01	-	 < 0.01	1.00E00	1.00E00
negative regulation of iron ion transport (GO:0034757)	3	0	.02	-	 < 0.01	1.00E00	1.00E00
retinal cone cell apoptotic process (GO:0097474)	2	0	.01	-	 < 0.01	1.00E00	1.00E00
regulation of iron ion transport (GO:0034756)	8	0	.05	-	 < 0.01	1.00E00	1.00E00
retinal rod cell apoptotic process (GO:0097473)	1	0	.01	-	 < 0.01	1.00E00	1.00E00
water-soluble vitamin catabolic process (GO:0042365)	2	0	.01	-	 < 0.01	1.00E00	1.00E00
iron ion transmembrane transport (GO:0034755)	13	0	.08	-	 < 0.01	1.00E00	1.00E00
fat-soluble vitamin catabolic process (GO:0042363)	12	0	.08	-	 < 0.01	1.00E00	1.00E00
cellular hormone metabolic process (GO:0034754)	127	0	.83	-	 < 0.01	1.00E00	1.00E00
menaquinone catabolic process (GO:0042361)	4	0	.03	-	 < 0.01	1.00E00	1.00E00
vitamin E metabolic process (GO:0042360)	4	0	.03	-	 < 0.01	1.00E00	1.00E00
membrane disassembly (GO:0030397)	16	0	.10	-	 < 0.01	1.00E00	1.00E00
fructoselysine metabolic process (GO:0030393)	1	0	.01	-	 < 0.01	1.00E00	1.00E00
regulation by virus of viral protein levels in host cell (GO:0046719)	8	0	.05	-	 < 0.01	1.00E00	1.00E00
positive regulation of Schwann cell chemotaxis (GO:1904268)	1	0	.01	-	 < 0.01	1.00E00	1.00E00
regulation of Schwann cell chemotaxis (GO:1904266)	1	0	.01	-	 < 0.01	1.00E00	1.00E00
muscle cell cellular homeostasis (GO:0046716)	22	0	.14	-	 < 0.01	1.00E00	1.00E00
positive regulation of TORC1 signaling (GO:1904263)	17	0	.11	-	 < 0.01	1.00E00	1.00E00
negative regulation of TORC1 signaling (GO:1904262)	17	0	.11	-	 < 0.01	1.00E00	1.00E00
borate transport (GO:0046713)	1	0	.01	-	 < 0.01	1.00E00	1.00E00
GDP catabolic process (GO:0046712)	1	0	.01	-	 < 0.01	1.00E00	1.00E00
positive regulation of basement membrane assembly involved in embryonic body morphogenesis (GO:1904261)	5	0	.03	-	 < 0.01	1.00E00	1.00E00
programmed cell death in response to reactive oxygen species (GO:0097468)	3	0	.02	-	 < 0.01	1.00E00	1.00E00
GDP biosynthetic process (GO:0046711)	1	0	.01	-	 < 0.01	1.00E00	1.00E00
ubiquitin-dependent glycoprotein ERAD pathway (GO:0097466)	5	0	.03	-	 < 0.01	1.00E00	1.00E00
thiamine diphosphate metabolic process (GO:0042357)	2	0	.01	-	 < 0.01	1.00E00	1.00E00
L-fucose catabolic process (GO:0042355)	9	0	.06	-	 < 0.01	1.00E00	1.00E00
L-fucose metabolic process (GO:0042354)	9	0	.06	-	 < 0.01	1.00E00	1.00E00
GDP-L-fucose salvage (GO:0042352)	1	0	.01	-	 < 0.01	1.00E00	1.00E00
'de novo' GDP-L-fucose biosynthetic process (GO:0042351)	2	0	.01	-	 < 0.01	1.00E00	1.00E00
GDP-L-fucose biosynthetic process (GO:0042350)	3	0	.02	-	 < 0.01	1.00E00	1.00E00
fructosamine metabolic process (GO:0030389)	2	0	.01	-	 < 0.01	1.00E00	1.00E00
fructose 1,6-bisphosphate metabolic process (GO:0030388)	9	0	.06	-	 < 0.01	1.00E00	1.00E00
sperm mitochondrion organization (GO:0030382)	3	0	.02	-	 < 0.01	1.00E00	1.00E00
regulation of basement membrane assembly involved in embryonic body morphogenesis (GO:1904259)	5	0	.03	-	 < 0.01	1.00E00	1.00E00
IDP catabolic process (GO:0046709)	2	0	.01	-	 < 0.01	1.00E00	1.00E00
IDP metabolic process (GO:0046707)	2	0	.01	-	 < 0.01	1.00E00	1.00E00
positive regulation of iron ion transmembrane transporter activity (GO:1904256)	1	0	.01	-	 < 0.01	1.00E00	1.00E00
negative regulation of iron ion transmembrane transporter activity (GO:1904255)	1	0	.01	-	 < 0.01	1.00E00	1.00E00
regulation of iron ion transmembrane transporter activity (GO:1904254)	2	0	.01	-	 < 0.01	1.00E00	1.00E00
CDP biosynthetic process (GO:0046705)	1	0	.01	-	 < 0.01	1.00E00	1.00E00
CDP metabolic process (GO:0046704)	1	0	.01	-	 < 0.01	1.00E00	1.00E00
positive regulation of bile acid metabolic process (GO:1904253)	3	0	.02	-	 < 0.01	1.00E00	1.00E00
negative regulation of bile acid metabolic process (GO:1904252)	3	0	.02	-	 < 0.01	1.00E00	1.00E00
regulation of bile acid metabolic process (GO:1904251)	14	0	.09	-	 < 0.01	1.00E00	1.00E00
keratan sulfate catabolic process (GO:0042340)	12	0	.08	-	 < 0.01	1.00E00	1.00E00
regulation of peptidyl-threonine phosphorylation (GO:0010799)	44	0	.29	-	 < 0.01	1.00E00	1.00E00
regulation of multivesicular body size involved in endosome transport (GO:0010797)	1	0	.01	-	 < 0.01	1.00E00	1.00E00
positive regulation of polynucleotide adenylyltransferase activity (GO:1904247)	1	0	.01	-	 < 0.01	1.00E00	1.00E00
negative regulation of polynucleotide adenylyltransferase activity (GO:1904246)	2	0	.01	-	 < 0.01	1.00E00	1.00E00
regulation of multivesicular body size (GO:0010796)	3	0	.02	-	 < 0.01	1.00E00	1.00E00
regulation of polynucleotide adenylyltransferase activity (GO:1904245)	3	0	.02	-	 < 0.01	1.00E00	1.00E00
regulation of ubiquinone biosynthetic process (GO:0010795)	2	0	.01	-	 < 0.01	1.00E00	1.00E00
regulation of mRNA export from nucleus (GO:0010793)	6	0	.04	-	 < 0.01	1.00E00	1.00E00
monoterpenoid metabolic process (GO:0016098)	6	0	.04	-	 < 0.01	1.00E00	1.00E00
DNA double-strand break processing involved in repair via single-strand annealing (GO:0010792)	5	0	.03	-	 < 0.01	1.00E00	1.00E00
negative regulation of VCP-NPL4-UFD1 AAA ATPase complex assembly (GO:1904240)	1	0	.01	-	 < 0.01	1.00E00	1.00E00
keratan sulfate metabolic process (GO:0042339)	33	0	.22	-	 < 0.01	1.00E00	1.00E00
polyprenol catabolic process (GO:0016095)	3	0	.02	-	 < 0.01	1.00E00	1.00E00
polyprenol biosynthetic process (GO:0016094)	3	0	.02	-	 < 0.01	1.00E00	1.00E00
histone H3-K79 methylation (GO:0034729)	1	0	.01	-	 < 0.01	1.00E00	1.00E00
nucleosome organization (GO:0034728)	157	0	1.02	-	 < 0.01	6.30E-01	1.00E00
polyprenol metabolic process (GO:0016093)	8	0	.05	-	 < 0.01	1.00E00	1.00E00
piecemeal microautophagy of the nucleus (GO:0034727)	5	0	.03	-	 < 0.01	1.00E00	1.00E00
cuticle development (GO:0042335)	3	0	.02	-	 < 0.01	1.00E00	1.00E00
DNA replication-independent nucleosome organization (GO:0034724)	40	0	.26	-	 < 0.01	1.00E00	1.00E00
DNA replication-dependent nucleosome organization (GO:0034723)	10	0	.07	-	 < 0.01	1.00E00	1.00E00
histone H3-K4 demethylation, trimethyl-H3-K4-specific (GO:0034721)	5	0	.03	-	 < 0.01	1.00E00	1.00E00
histone H3-K4 demethylation (GO:0034720)	9	0	.06	-	 < 0.01	1.00E00	1.00E00
meiotic sister chromatid cohesion involved in meiosis I (GO:0010789)	1	0	.01	-	 < 0.01	1.00E00	1.00E00
regulation of VCP-NPL4-UFD1 AAA ATPase complex assembly (GO:1904239)	1	0	.01	-	 < 0.01	1.00E00	1.00E00
pericyte cell differentiation (GO:1904238)	8	0	.05	-	 < 0.01	1.00E00	1.00E00
positive regulation of substrate-dependent cell migration, cell attachment to substrate (GO:1904237)	3	0	.02	-	 < 0.01	1.00E00	1.00E00
regulation of substrate-dependent cell migration, cell attachment to substrate (GO:1904235)	3	0	.02	-	 < 0.01	1.00E00	1.00E00
positive regulation of aconitate hydratase activity (GO:1904234)	3	0	.02	-	 < 0.01	1.00E00	1.00E00
regulation of aconitate hydratase activity (GO:1904232)	3	0	.02	-	 < 0.01	1.00E00	1.00E00
positive regulation of succinate dehydrogenase activity (GO:1904231)	2	0	.01	-	 < 0.01	1.00E00	1.00E00
meiotic DNA double-strand break formation involved in reciprocal meiotic recombination (GO:0010780)	1	0	.01	-	 < 0.01	1.00E00	1.00E00
synaptic vesicle targeting (GO:0016080)	4	0	.03	-	 < 0.01	1.00E00	1.00E00
negative regulation of circadian sleep/wake cycle, non-REM sleep (GO:0042323)	2	0	.01	-	 < 0.01	1.00E00	1.00E00
negative regulation of circadian sleep/wake cycle, REM sleep (GO:0042322)	2	0	.01	-	 < 0.01	1.00E00	1.00E00
negative regulation of circadian sleep/wake cycle, sleep (GO:0042321)	5	0	.03	-	 < 0.01	1.00E00	1.00E00
regulation of circadian sleep/wake cycle, REM sleep (GO:0042320)	4	0	.03	-	 < 0.01	1.00E00	1.00E00
regulation of succinate dehydrogenase activity (GO:1904229)	3	0	.02	-	 < 0.01	1.00E00	1.00E00
negative regulation of glycogen synthase activity, transferring glucose-1-phosphate (GO:1904227)	1	0	.01	-	 < 0.01	1.00E00	1.00E00
regulation of glycogen synthase activity, transferring glucose-1-phosphate (GO:1904226)	1	0	.01	-	 < 0.01	1.00E00	1.00E00
negative regulation of glucuronosyltransferase activity (GO:1904224)	8	0	.05	-	 < 0.01	1.00E00	1.00E00
regulation of glucuronosyltransferase activity (GO:1904223)	8	0	.05	-	 < 0.01	1.00E00	1.00E00
tRNA catabolic process (GO:0016078)	8	0	.05	-	 < 0.01	1.00E00	1.00E00
positive regulation of serine C-palmitoyltransferase activity (GO:1904222)	3	0	.02	-	 < 0.01	1.00E00	1.00E00
negative regulation of cell morphogenesis involved in differentiation (GO:0010771)	14	0	.09	-	 < 0.01	1.00E00	1.00E00
snoRNA catabolic process (GO:0016077)	2	0	.01	-	 < 0.01	1.00E00	1.00E00
protein maturation by iron-sulfur cluster transfer (GO:0097428)	15	0	.10	-	 < 0.01	1.00E00	1.00E00
regulation of serine C-palmitoyltransferase activity (GO:1904220)	4	0	.03	-	 < 0.01	1.00E00	1.00E00
snRNA catabolic process (GO:0016076)	4	0	.03	-	 < 0.01	1.00E00	1.00E00
rRNA catabolic process (GO:0016075)	19	0	.12	-	 < 0.01	1.00E00	1.00E00
snoRNA metabolic process (GO:0016074)	16	0	.10	-	 < 0.01	1.00E00	1.00E00
snRNA metabolic process (GO:0016073)	47	0	.31	-	 < 0.01	1.00E00	1.00E00
penicillin metabolic process (GO:0042316)	1	0	.01	-	 < 0.01	1.00E00	1.00E00
liver regeneration (GO:0097421)	32	0	.21	-	 < 0.01	1.00E00	1.00E00
protein kinase C deactivation (GO:0042313)	1	0	.01	-	 < 0.01	1.00E00	1.00E00
vasodilation (GO:0042311)	35	0	.23	-	 < 0.01	1.00E00	1.00E00
vasoconstriction (GO:0042310)	30	0	.20	-	 < 0.01	1.00E00	1.00E00
positive regulation of CDP-diacylglycerol-serine O-phosphatidyltransferase activity (GO:1904219)	3	0	.02	-	 < 0.01	1.00E00	1.00E00
negative regulation of transcription from RNA polymerase II promoter in response to UV-induced DNA damage (GO:0010768)	1	0	.01	-	 < 0.01	1.00E00	1.00E00
regulation of CDP-diacylglycerol-serine O-phosphatidyltransferase activity (GO:1904217)	3	0	.02	-	 < 0.01	1.00E00	1.00E00
regulation of transcription from RNA polymerase II promoter in response to UV-induced DNA damage (GO:0010767)	2	0	.01	-	 < 0.01	1.00E00	1.00E00
negative regulation of sodium ion transport (GO:0010766)	19	0	.12	-	 < 0.01	1.00E00	1.00E00
positive regulation of sodium ion transport (GO:0010765)	34	0	.22	-	 < 0.01	1.00E00	1.00E00
negative regulation of fibroblast migration (GO:0010764)	9	0	.06	-	 < 0.01	1.00E00	1.00E00
negative regulation of iodide transmembrane transport (GO:1904213)	1	0	.01	-	 < 0.01	1.00E00	1.00E00
regulation of iodide transmembrane transport (GO:1904212)	1	0	.01	-	 < 0.01	1.00E00	1.00E00
fibroblast migration (GO:0010761)	13	0	.08	-	 < 0.01	1.00E00	1.00E00
membrane protein proteolysis involved in retrograde protein transport, ER to cytosol (GO:1904211)	2	0	.01	-	 < 0.01	1.00E00	1.00E00
negative regulation of macrophage chemotaxis (GO:0010760)	7	0	.05	-	 < 0.01	1.00E00	1.00E00
homoiothermy (GO:0042309)	2	0	.01	-	 < 0.01	1.00E00	1.00E00
negative regulation of protein import into nucleus (GO:0042308)	13	0	.08	-	 < 0.01	1.00E00	1.00E00
immunoglobulin mediated immune response (GO:0016064)	203	0	1.32	-	 < 0.01	6.45E-01	1.00E00
positive regulation of protein import into nucleus (GO:0042307)	43	0	.28	-	 < 0.01	1.00E00	1.00E00
regulation of protein import into nucleus (GO:0042306)	63	0	.41	-	 < 0.01	1.00E00	1.00E00
regulation of fatty acid biosynthetic process (GO:0042304)	47	0	.31	-	 < 0.01	1.00E00	1.00E00
molting cycle (GO:0042303)	91	0	.59	-	 < 0.01	1.00E00	1.00E00
hypoxia-inducible factor-1alpha signaling pathway (GO:0097411)	4	0	.03	-	 < 0.01	1.00E00	1.00E00
DNA damage response, signal transduction by p53 class mediator (GO:0030330)	81	0	.53	-	 < 0.01	1.00E00	1.00E00
positive regulation of plasminogen activation (GO:0010756)	6	0	.04	-	 < 0.01	1.00E00	1.00E00
positive regulation of skeletal muscle hypertrophy (GO:1904206)	2	0	.01	-	 < 0.01	1.00E00	1.00E00
negative regulation of skeletal muscle hypertrophy (GO:1904205)	1	0	.01	-	 < 0.01	1.00E00	1.00E00
regulation of skeletal muscle hypertrophy (GO:1904204)	3	0	.02	-	 < 0.01	1.00E00	1.00E00
positive regulation of cGMP-mediated signaling (GO:0010753)	8	0	.05	-	 < 0.01	1.00E00	1.00E00
negative regulation of iodide transport (GO:1904202)	1	0	.01	-	 < 0.01	1.00E00	1.00E00
regulation of iodide transport (GO:1904201)	1	0	.01	-	 < 0.01	1.00E00	1.00E00
positive regulation of nitric oxide mediated signal transduction (GO:0010750)	5	0	.03	-	 < 0.01	1.00E00	1.00E00
iodide transmembrane transport (GO:1904200)	1	0	.01	-	 < 0.01	1.00E00	1.00E00
carbohydrate biosynthetic process (GO:0016051)	138	0	.90	-	 < 0.01	1.00E00	1.00E00
cellular response to raffinose (GO:0097403)	1	0	.01	-	 < 0.01	1.00E00	1.00E00
neuroblast migration (GO:0097402)	1	0	.01	-	 < 0.01	1.00E00	1.00E00
synaptic vesicle lumen acidification (GO:0097401)	1	0	.01	-	 < 0.01	1.00E00	1.00E00
interleukin-17-mediated signaling pathway (GO:0097400)	9	0	.06	-	 < 0.01	1.00E00	1.00E00
prenylcysteine metabolic process (GO:0030329)	2	0	.01	-	 < 0.01	1.00E00	1.00E00
prenylcysteine catabolic process (GO:0030328)	2	0	.01	-	 < 0.01	1.00E00	1.00E00
prenylated protein catabolic process (GO:0030327)	3	0	.02	-	 < 0.01	1.00E00	1.00E00
adrenal gland development (GO:0030325)	26	0	.17	-	 < 0.01	1.00E00	1.00E00
stabilization of membrane potential (GO:0030322)	17	0	.11	-	 < 0.01	1.00E00	1.00E00
transepithelial chloride transport (GO:0030321)	5	0	.03	-	 < 0.01	1.00E00	1.00E00
cellular monovalent inorganic anion homeostasis (GO:0030320)	16	0	.10	-	 < 0.01	1.00E00	1.00E00
positive regulation of long-chain fatty acid import across plasma membrane (GO:0010747)	2	0	.01	-	 < 0.01	1.00E00	1.00E00
positive regulation of macrophage derived foam cell differentiation (GO:0010744)	18	0	.12	-	 < 0.01	1.00E00	1.00E00
detection of temperature stimulus (GO:0016048)	23	0	.15	-	 < 0.01	1.00E00	1.00E00
macrophage derived foam cell differentiation (GO:0010742)	7	0	.05	-	 < 0.01	1.00E00	1.00E00
detection of fungus (GO:0016046)	2	0	.01	-	 < 0.01	1.00E00	1.00E00
melanocyte differentiation (GO:0030318)	22	0	.14	-	 < 0.01	1.00E00	1.00E00
osteoclast differentiation (GO:0030316)	43	0	.28	-	 < 0.01	1.00E00	1.00E00
poly-N-acetyllactosamine biosynthetic process (GO:0030311)	12	0	.08	-	 < 0.01	1.00E00	1.00E00
positive regulation of protein kinase A signaling (GO:0010739)	13	0	.08	-	 < 0.01	1.00E00	1.00E00
regulation of protein kinase A signaling (GO:0010738)	27	0	.18	-	 < 0.01	1.00E00	1.00E00
negative regulation of protein glutathionylation (GO:0010734)	2	0	.01	-	 < 0.01	1.00E00	1.00E00
regulation of protein glutathionylation (GO:0010732)	2	0	.01	-	 < 0.01	1.00E00	1.00E00
absorption of visible light (GO:0016038)	1	0	.01	-	 < 0.01	1.00E00	1.00E00
light absorption (GO:0016037)	1	0	.01	-	 < 0.01	1.00E00	1.00E00
cellular response to phosphate starvation (GO:0016036)	2	0	.01	-	 < 0.01	1.00E00	1.00E00
negative regulation of hydrogen peroxide biosynthetic process (GO:0010730)	4	0	.03	-	 < 0.01	1.00E00	1.00E00
memory T cell proliferation (GO:0061485)	1	0	.01	-	 < 0.01	1.00E00	1.00E00
hematopoietic stem cell homeostasis (GO:0061484)	5	0	.03	-	 < 0.01	1.00E00	1.00E00
tRNA import into mitochondrion (GO:0016031)	2	0	.01	-	 < 0.01	1.00E00	1.00E00
response to TNF agonist (GO:0061481)	1	0	.01	-	 < 0.01	1.00E00	1.00E00
poly-N-acetyllactosamine metabolic process (GO:0030309)	13	0	.08	-	 < 0.01	1.00E00	1.00E00
deoxynucleotide transport (GO:0030302)	1	0	.01	-	 < 0.01	1.00E00	1.00E00
cholesterol transport (GO:0030301)	57	0	.37	-	 < 0.01	1.00E00	1.00E00
regulation of intestinal cholesterol absorption (GO:0030300)	10	0	.07	-	 < 0.01	1.00E00	1.00E00
positive regulation of hydrogen peroxide biosynthetic process (GO:0010729)	4	0	.03	-	 < 0.01	1.00E00	1.00E00
regulation of hydrogen peroxide biosynthetic process (GO:0010728)	8	0	.05	-	 < 0.01	1.00E00	1.00E00
negative regulation of hydrogen peroxide metabolic process (GO:0010727)	8	0	.05	-	 < 0.01	1.00E00	1.00E00
positive regulation of hydrogen peroxide metabolic process (GO:0010726)	6	0	.04	-	 < 0.01	1.00E00	1.00E00
regulation of primitive erythrocyte differentiation (GO:0010725)	2	0	.01	-	 < 0.01	1.00E00	1.00E00
regulation of definitive erythrocyte differentiation (GO:0010724)	4	0	.03	-	 < 0.01	1.00E00	1.00E00
regulation of ferrochelatase activity (GO:0010722)	1	0	.01	-	 < 0.01	1.00E00	1.00E00
response to anticoagulant (GO:0061476)	1	0	.01	-	 < 0.01	1.00E00	1.00E00
CDP-diacylglycerol biosynthetic process (GO:0016024)	13	0	.08	-	 < 0.01	1.00E00	1.00E00
T follicular helper cell differentiation (GO:0061470)	6	0	.04	-	 < 0.01	1.00E00	1.00E00
negative regulation of epithelial to mesenchymal transition (GO:0010719)	35	0	.23	-	 < 0.01	1.00E00	1.00E00
positive regulation of epithelial to mesenchymal transition (GO:0010718)	48	0	.31	-	 < 0.01	1.00E00	1.00E00
regulation of epithelial to mesenchymal transition (GO:0010717)	92	0	.60	-	 < 0.01	1.00E00	1.00E00
negative regulation of extracellular matrix disassembly (GO:0010716)	4	0	.03	-	 < 0.01	1.00E00	1.00E00
regulation of extracellular matrix disassembly (GO:0010715)	16	0	.10	-	 < 0.01	1.00E00	1.00E00
positive regulation of collagen metabolic process (GO:0010714)	25	0	.16	-	 < 0.01	1.00E00	1.00E00
negative regulation of collagen metabolic process (GO:0010713)	13	0	.08	-	 < 0.01	1.00E00	1.00E00
regulation of type B pancreatic cell proliferation (GO:0061469)	12	0	.08	-	 < 0.01	1.00E00	1.00E00
regulation of collagen metabolic process (GO:0010712)	41	0	.27	-	 < 0.01	1.00E00	1.00E00
negative regulation of production of miRNAs involved in gene silencing by miRNA (GO:1903799)	15	0	.10	-	 < 0.01	1.00E00	1.00E00
negative regulation of collagen catabolic process (GO:0010711)	1	0	.01	-	 < 0.01	1.00E00	1.00E00
regulation of production of miRNAs involved in gene silencing by miRNA (GO:1903798)	25	0	.16	-	 < 0.01	1.00E00	1.00E00
regulation of collagen catabolic process (GO:0010710)	4	0	.03	-	 < 0.01	1.00E00	1.00E00
positive regulation of inorganic anion transmembrane transport (GO:1903797)	3	0	.02	-	 < 0.01	1.00E00	1.00E00
negative regulation of inorganic anion transmembrane transport (GO:1903796)	2	0	.01	-	 < 0.01	1.00E00	1.00E00
regulation of inorganic anion transmembrane transport (GO:1903795)	7	0	.05	-	 < 0.01	1.00E00	1.00E00
protein localization to lysosome (GO:0061462)	41	0	.27	-	 < 0.01	1.00E00	1.00E00
guanine nucleotide transmembrane transport (GO:1903790)	2	0	.01	-	 < 0.01	1.00E00	1.00E00
glycolysis from storage polysaccharide through glucose-1-phosphate (GO:0093001)	1	0	.01	-	 < 0.01	1.00E00	1.00E00
globoside biosynthetic process via lactosylceramide (GO:0010707)	1	0	.01	-	 < 0.01	1.00E00	1.00E00
ganglioside biosynthetic process via lactosylceramide (GO:0010706)	4	0	.03	-	 < 0.01	1.00E00	1.00E00
meiotic DNA double-strand break processing involved in reciprocal meiotic recombination (GO:0010705)	2	0	.01	-	 < 0.01	1.00E00	1.00E00
positive regulation of norepinephrine secretion (GO:0010701)	4	0	.03	-	 < 0.01	1.00E00	1.00E00
regulation of amino acid transmembrane transport (GO:1903789)	13	0	.08	-	 < 0.01	1.00E00	1.00E00
negative regulation of norepinephrine secretion (GO:0010700)	8	0	.05	-	 < 0.01	1.00E00	1.00E00
positive regulation of glutathione biosynthetic process (GO:1903788)	1	0	.01	-	 < 0.01	1.00E00	1.00E00
retrotrapezoid nucleus neuron differentiation (GO:0061452)	1	0	.01	-	 < 0.01	1.00E00	1.00E00
retrotrapezoid nucleus development (GO:0061451)	1	0	.01	-	 < 0.01	1.00E00	1.00E00
suppression by virus of host STAT2 activity (GO:0039564)	1	0	.01	-	 < 0.01	1.00E00	1.00E00
suppression by virus of host STAT1 activity (GO:0039563)	1	0	.01	-	 < 0.01	1.00E00	1.00E00
suppression by virus of host STAT activity (GO:0039562)	1	0	.01	-	 < 0.01	1.00E00	1.00E00
charged-tRNA amino acid modification (GO:0019988)	1	0	.01	-	 < 0.01	1.00E00	1.00E00
connective tissue development (GO:0061448)	209	0	1.36	-	 < 0.01	6.49E-01	1.00E00
regulation of cardiac conduction (GO:1903779)	56	0	.37	-	 < 0.01	1.00E00	1.00E00
translesion synthesis (GO:0019985)	42	0	.27	-	 < 0.01	1.00E00	1.00E00
protein localization to vacuolar membrane (GO:1903778)	1	0	.01	-	 < 0.01	1.00E00	1.00E00
endocardial cushion cell fate commitment (GO:0061445)	1	0	.01	-	 < 0.01	1.00E00	1.00E00
regulation of DNA double-strand break processing (GO:1903775)	2	0	.01	-	 < 0.01	1.00E00	1.00E00
endocardial cushion cell development (GO:0061444)	1	0	.01	-	 < 0.01	1.00E00	1.00E00
positive regulation of viral budding via host ESCRT complex (GO:1903774)	3	0	.02	-	 < 0.01	1.00E00	1.00E00
endocardial cushion cell differentiation (GO:0061443)	2	0	.01	-	 < 0.01	1.00E00	1.00E00
regulation of viral budding via host ESCRT complex (GO:1903772)	4	0	.03	-	 < 0.01	1.00E00	1.00E00
renal artery morphogenesis (GO:0061441)	2	0	.01	-	 < 0.01	1.00E00	1.00E00
kidney vasculature development (GO:0061440)	21	0	.14	-	 < 0.01	1.00E00	1.00E00
negative regulation of beta-galactosidase activity (GO:1903770)	1	0	.01	-	 < 0.01	1.00E00	1.00E00
kidney vasculature morphogenesis (GO:0061439)	8	0	.05	-	 < 0.01	1.00E00	1.00E00
renal system vasculature morphogenesis (GO:0061438)	8	0	.05	-	 < 0.01	1.00E00	1.00E00
renal system vasculature development (GO:0061437)	21	0	.14	-	 < 0.01	1.00E00	1.00E00
positive regulation of potassium ion export across plasma membrane (GO:1903766)	3	0	.02	-	 < 0.01	1.00E00	1.00E00
negative regulation of potassium ion export across plasma membrane (GO:1903765)	3	0	.02	-	 < 0.01	1.00E00	1.00E00
regulation of potassium ion export across plasma membrane (GO:1903764)	7	0	.05	-	 < 0.01	1.00E00	1.00E00
cellular response to caloric restriction (GO:0061433)	1	0	.01	-	 < 0.01	1.00E00	1.00E00
positive regulation of voltage-gated potassium channel activity involved in ventricular cardiac muscle cell action potential repolarization (GO:1903762)	2	0	.01	-	 < 0.01	1.00E00	1.00E00
regulation of voltage-gated potassium channel activity involved in ventricular cardiac muscle cell action potential repolarization (GO:1903760)	3	0	.02	-	 < 0.01	1.00E00	1.00E00
hatching (GO:0035188)	29	0	.19	-	 < 0.01	1.00E00	1.00E00
negative regulation of transcription from RNA polymerase II promoter in response to hypoxia (GO:0061428)	4	0	.03	-	 < 0.01	1.00E00	1.00E00
positive regulation of SUMO transferase activity (GO:1903755)	1	0	.01	-	 < 0.01	1.00E00	1.00E00
negative regulation of p38MAPK cascade (GO:1903753)	6	0	.04	-	 < 0.01	1.00E00	1.00E00
negative regulation of intrinsic apoptotic signaling pathway in response to hydrogen peroxide (GO:1903751)	3	0	.02	-	 < 0.01	1.00E00	1.00E00
regulation of intrinsic apoptotic signaling pathway in response to hydrogen peroxide (GO:1903750)	3	0	.02	-	 < 0.01	1.00E00	1.00E00
negative regulation of RIG-I signaling pathway (GO:0039536)	8	0	.05	-	 < 0.01	1.00E00	1.00E00
regulation of RIG-I signaling pathway (GO:0039535)	20	0	.13	-	 < 0.01	1.00E00	1.00E00
negative regulation of MDA-5 signaling pathway (GO:0039534)	4	0	.03	-	 < 0.01	1.00E00	1.00E00
regulation of MDA-5 signaling pathway (GO:0039533)	7	0	.05	-	 < 0.01	1.00E00	1.00E00
negative regulation of viral-induced cytoplasmic pattern recognition receptor signaling pathway (GO:0039532)	11	0	.07	-	 < 0.01	1.00E00	1.00E00
regulation of viral-induced cytoplasmic pattern recognition receptor signaling pathway (GO:0039531)	23	0	.15	-	 < 0.01	1.00E00	1.00E00
MDA-5 signaling pathway (GO:0039530)	3	0	.02	-	 < 0.01	1.00E00	1.00E00
positive regulation of transcription from RNA polymerase II promoter in response to hypoxia (GO:0061419)	6	0	.04	-	 < 0.01	1.00E00	1.00E00
regulation of transcription from RNA polymerase II promoter in response to hypoxia (GO:0061418)	78	0	.51	-	 < 0.01	1.00E00	1.00E00
negative regulation of establishment of protein localization to mitochondrion (GO:1903748)	8	0	.05	-	 < 0.01	1.00E00	1.00E00
positive regulation of anterograde synaptic vesicle transport (GO:1903744)	2	0	.01	-	 < 0.01	1.00E00	1.00E00
negative regulation of anterograde synaptic vesicle transport (GO:1903743)	1	0	.01	-	 < 0.01	1.00E00	1.00E00
regulation of anterograde synaptic vesicle transport (GO:1903742)	3	0	.02	-	 < 0.01	1.00E00	1.00E00
RIG-I signaling pathway (GO:0039529)	6	0	.04	-	 < 0.01	1.00E00	1.00E00
cytoplasmic pattern recognition receptor signaling pathway in response to virus (GO:0039528)	9	0	.06	-	 < 0.01	1.00E00	1.00E00
modulation by virus of host apoptotic process (GO:0039526)	4	0	.03	-	 < 0.01	1.00E00	1.00E00
suppression by virus of host autophagy (GO:0039521)	1	0	.01	-	 < 0.01	1.00E00	1.00E00
induction by virus of host autophagy (GO:0039520)	2	0	.01	-	 < 0.01	1.00E00	1.00E00
positive regulation of transcription from RNA polymerase II promoter in response to heat stress (GO:0061408)	1	0	.01	-	 < 0.01	1.00E00	1.00E00
embryonic hemopoiesis (GO:0035162)	22	0	.14	-	 < 0.01	1.00E00	1.00E00
positive regulation of transcription from RNA polymerase II promoter in response to acidic pH (GO:0061402)	1	0	.01	-	 < 0.01	1.00E00	1.00E00
positive regulation of transcription from RNA polymerase II promoter in response to calcium ion (GO:0061400)	2	0	.01	-	 < 0.01	1.00E00	1.00E00
modulation by virus of host autophagy (GO:0039519)	3	0	.02	-	 < 0.01	1.00E00	1.00E00
modulation by virus of host catalytic activity (GO:0039516)	1	0	.01	-	 < 0.01	1.00E00	1.00E00
suppression by virus of host JAK-STAT cascade (GO:0039514)	1	0	.01	-	 < 0.01	1.00E00	1.00E00
suppression by virus of host catalytic activity (GO:0039513)	1	0	.01	-	 < 0.01	1.00E00	1.00E00
regulation of plasma membrane organization (GO:1903729)	11	0	.07	-	 < 0.01	1.00E00	1.00E00
cGMP-mediated signaling (GO:0019934)	22	0	.14	-	 < 0.01	1.00E00	1.00E00
positive regulation of phospholipid metabolic process (GO:1903727)	16	0	.10	-	 < 0.01	1.00E00	1.00E00
negative regulation of phospholipid metabolic process (GO:1903726)	6	0	.04	-	 < 0.01	1.00E00	1.00E00
regulation of phospholipid metabolic process (GO:1903725)	37	0	.24	-	 < 0.01	1.00E00	1.00E00
positive regulation of centriole elongation (GO:1903724)	4	0	.03	-	 < 0.01	1.00E00	1.00E00
negative regulation of centriole elongation (GO:1903723)	2	0	.01	-	 < 0.01	1.00E00	1.00E00
regulation of centriole elongation (GO:1903722)	6	0	.04	-	 < 0.01	1.00E00	1.00E00
positive regulation of I-kappaB phosphorylation (GO:1903721)	6	0	.04	-	 < 0.01	1.00E00	1.00E00
negative regulation of I-kappaB phosphorylation (GO:1903720)	1	0	.01	-	 < 0.01	1.00E00	1.00E00
suppression by virus of host molecular function (GO:0039507)	2	0	.01	-	 < 0.01	1.00E00	1.00E00
modulation by virus of host molecular function (GO:0039506)	2	0	.01	-	 < 0.01	1.00E00	1.00E00
regulation of I-kappaB phosphorylation (GO:1903719)	7	0	.05	-	 < 0.01	1.00E00	1.00E00
regulation of aerobic respiration (GO:1903715)	8	0	.05	-	 < 0.01	1.00E00	1.00E00
isoleucine transmembrane transport (GO:1903714)	1	0	.01	-	 < 0.01	1.00E00	1.00E00
asparagine transmembrane transport (GO:1903713)	1	0	.01	-	 < 0.01	1.00E00	1.00E00
cysteine transmembrane transport (GO:1903712)	1	0	.01	-	 < 0.01	1.00E00	1.00E00
spermine transmembrane transport (GO:1903710)	1	0	.01	-	 < 0.01	1.00E00	1.00E00
peptidyl-arginine methylation, to asymmetrical-dimethyl arginine (GO:0019919)	5	0	.03	-	 < 0.01	1.00E00	1.00E00
forelimb morphogenesis (GO:0035136)	41	0	.27	-	 < 0.01	1.00E00	1.00E00
peptidyl-arginine methylation, to symmetrical-dimethyl arginine (GO:0019918)	4	0	.03	-	 < 0.01	1.00E00	1.00E00
uterine gland development (GO:1903709)	1	0	.01	-	 < 0.01	1.00E00	1.00E00
lipid storage (GO:0019915)	39	0	.25	-	 < 0.01	1.00E00	1.00E00
positive regulation of hemopoiesis (GO:1903708)	156	0	1.02	-	 < 0.01	6.30E-01	1.00E00
negative regulation of production of siRNA involved in RNA interference (GO:1903704)	1	0	.01	-	 < 0.01	1.00E00	1.00E00
substantia propria of cornea development (GO:1903701)	1	0	.01	-	 < 0.01	1.00E00	1.00E00
post-embryonic forelimb morphogenesis (GO:0035128)	1	0	.01	-	 < 0.01	1.00E00	1.00E00
post-embryonic limb morphogenesis (GO:0035127)	1	0	.01	-	 < 0.01	1.00E00	1.00E00
post-embryonic appendage morphogenesis (GO:0035120)	1	0	.01	-	 < 0.01	1.00E00	1.00E00
positive regulation of dendritic spine development (GO:0060999)	43	0	.28	-	 < 0.01	1.00E00	1.00E00
regulation of dendritic spine development (GO:0060998)	62	0	.40	-	 < 0.01	1.00E00	1.00E00
dendritic spine morphogenesis (GO:0060997)	17	0	.11	-	 < 0.01	1.00E00	1.00E00
dendritic spine development (GO:0060996)	29	0	.19	-	 < 0.01	1.00E00	1.00E00
cell-cell signaling involved in kidney development (GO:0060995)	2	0	.01	-	 < 0.01	1.00E00	1.00E00
regulation of transcription from RNA polymerase II promoter involved in kidney development (GO:0060994)	1	0	.01	-	 < 0.01	1.00E00	1.00E00
kidney morphogenesis (GO:0060993)	84	0	.55	-	 < 0.01	1.00E00	1.00E00
response to fungicide (GO:0060992)	5	0	.03	-	 < 0.01	1.00E00	1.00E00
embryonic forelimb morphogenesis (GO:0035115)	33	0	.22	-	 < 0.01	1.00E00	1.00E00
genitalia morphogenesis (GO:0035112)	13	0	.08	-	 < 0.01	1.00E00	1.00E00
lipid tube assembly involved in organelle fusion (GO:0060989)	1	0	.01	-	 < 0.01	1.00E00	1.00E00
lipid tube assembly (GO:0060988)	4	0	.03	-	 < 0.01	1.00E00	1.00E00
endocrine hormone secretion (GO:0060986)	12	0	.08	-	 < 0.01	1.00E00	1.00E00
coronary artery morphogenesis (GO:0060982)	9	0	.06	-	 < 0.01	1.00E00	1.00E00
cell migration involved in coronary angiogenesis (GO:0060981)	1	0	.01	-	 < 0.01	1.00E00	1.00E00
cell migration involved in coronary vasculogenesis (GO:0060980)	1	0	.01	-	 < 0.01	1.00E00	1.00E00
operant conditioning (GO:0035106)	4	0	.03	-	 < 0.01	1.00E00	1.00E00
vasculogenesis involved in coronary vascular morphogenesis (GO:0060979)	4	0	.03	-	 < 0.01	1.00E00	1.00E00
angiogenesis involved in coronary vascular morphogenesis (GO:0060978)	3	0	.02	-	 < 0.01	1.00E00	1.00E00
cardioblast migration to the midline involved in heart field formation (GO:0060975)	1	0	.01	-	 < 0.01	1.00E00	1.00E00
cell migration involved in heart formation (GO:0060974)	2	0	.01	-	 < 0.01	1.00E00	1.00E00
cell migration involved in heart development (GO:0060973)	14	0	.09	-	 < 0.01	1.00E00	1.00E00
left/right pattern formation (GO:0060972)	23	0	.15	-	 < 0.01	1.00E00	1.00E00
embryonic heart tube left/right pattern formation (GO:0060971)	5	0	.03	-	 < 0.01	1.00E00	1.00E00
decidualization (GO:0046697)	26	0	.17	-	 < 0.01	1.00E00	1.00E00
sperm competition (GO:0046692)	1	0	.01	-	 < 0.01	1.00E00	1.00E00
response to tellurium ion (GO:0046690)	1	0	.01	-	 < 0.01	1.00E00	1.00E00
negative regulation of gene silencing (GO:0060969)	34	0	.22	-	 < 0.01	1.00E00	1.00E00
negative regulation of gene silencing by RNA (GO:0060967)	20	0	.13	-	 < 0.01	1.00E00	1.00E00
negative regulation of gene silencing by miRNA (GO:0060965)	19	0	.12	-	 < 0.01	1.00E00	1.00E00
response to mercury ion (GO:0046689)	12	0	.08	-	 < 0.01	1.00E00	1.00E00
response to copper ion (GO:0046688)	44	0	.29	-	 < 0.01	1.00E00	1.00E00
response to chromate (GO:0046687)	2	0	.01	-	 < 0.01	1.00E00	1.00E00
response to cadmium ion (GO:0046686)	67	0	.44	-	 < 0.01	1.00E00	1.00E00
response to arsenic-containing substance (GO:0046685)	35	0	.23	-	 < 0.01	1.00E00	1.00E00
response to pyrethroid (GO:0046684)	4	0	.03	-	 < 0.01	1.00E00	1.00E00
response to organophosphorus (GO:0046683)	138	0	.90	-	 < 0.01	1.00E00	1.00E00
response to DDT (GO:0046680)	1	0	.01	-	 < 0.01	1.00E00	1.00E00
endocardial cell fate commitment (GO:0060957)	1	0	.01	-	 < 0.01	1.00E00	1.00E00
endocardial cell differentiation (GO:0060956)	6	0	.04	-	 < 0.01	1.00E00	1.00E00
response to antibiotic (GO:0046677)	48	0	.31	-	 < 0.01	1.00E00	1.00E00
negative regulation of retinal cell programmed cell death (GO:0046671)	2	0	.01	-	 < 0.01	1.00E00	1.00E00
cardiac neuron differentiation (GO:0060945)	1	0	.01	-	 < 0.01	1.00E00	1.00E00
epithelial to mesenchymal transition involved in cardiac fibroblast development (GO:0060940)	2	0	.01	-	 < 0.01	1.00E00	1.00E00
regulation of retinal cell programmed cell death (GO:0046668)	4	0	.03	-	 < 0.01	1.00E00	1.00E00
retinal cell programmed cell death (GO:0046666)	2	0	.01	-	 < 0.01	1.00E00	1.00E00
response to luteinizing hormone (GO:0034699)	4	0	.03	-	 < 0.01	1.00E00	1.00E00
response to gonadotropin (GO:0034698)	28	0	.18	-	 < 0.01	1.00E00	1.00E00
response to prostaglandin F (GO:0034696)	2	0	.01	-	 < 0.01	1.00E00	1.00E00
epicardium-derived cardiac fibroblast cell development (GO:0060939)	3	0	.02	-	 < 0.01	1.00E00	1.00E00
response to prostaglandin E (GO:0034695)	25	0	.16	-	 < 0.01	1.00E00	1.00E00
epicardium-derived cardiac fibroblast cell differentiation (GO:0060938)	3	0	.02	-	 < 0.01	1.00E00	1.00E00
response to prostaglandin (GO:0034694)	32	0	.21	-	 < 0.01	1.00E00	1.00E00
cardiac fibroblast cell development (GO:0060936)	3	0	.02	-	 < 0.01	1.00E00	1.00E00
cardiac fibroblast cell differentiation (GO:0060935)	3	0	.02	-	 < 0.01	1.00E00	1.00E00
His-Purkinje system cell differentiation (GO:0060932)	2	0	.01	-	 < 0.01	1.00E00	1.00E00
sinoatrial node cell development (GO:0060931)	2	0	.01	-	 < 0.01	1.00E00	1.00E00
folic acid catabolic process (GO:0046657)	1	0	.01	-	 < 0.01	1.00E00	1.00E00
folic acid metabolic process (GO:0046655)	19	0	.12	-	 < 0.01	1.00E00	1.00E00
tetrahydrofolate biosynthetic process (GO:0046654)	7	0	.05	-	 < 0.01	1.00E00	1.00E00
tetrahydrofolate metabolic process (GO:0046653)	18	0	.12	-	 < 0.01	1.00E00	1.00E00
lymphocyte proliferation (GO:0046651)	80	0	.52	-	 < 0.01	1.00E00	1.00E00
vocal learning (GO:0042297)	7	0	.05	-	 < 0.01	1.00E00	1.00E00
atrioventricular node cell fate commitment (GO:0060929)	1	0	.01	-	 < 0.01	1.00E00	1.00E00
atrioventricular node cell development (GO:0060928)	2	0	.01	-	 < 0.01	1.00E00	1.00E00
cardiac pacemaker cell fate commitment (GO:0060927)	1	0	.01	-	 < 0.01	1.00E00	1.00E00
cardiac pacemaker cell development (GO:0060926)	4	0	.03	-	 < 0.01	1.00E00	1.00E00
cardiac muscle cell fate commitment (GO:0060923)	6	0	.04	-	 < 0.01	1.00E00	1.00E00
atrioventricular node cell differentiation (GO:0060922)	2	0	.01	-	 < 0.01	1.00E00	1.00E00
sinoatrial node cell differentiation (GO:0060921)	3	0	.02	-	 < 0.01	1.00E00	1.00E00
cardiac pacemaker cell differentiation (GO:0060920)	5	0	.03	-	 < 0.01	1.00E00	1.00E00
positive regulation of regulation of vascular associated smooth muscle cell membrane depolarization (GO:1904199)	1	0	.01	-	 < 0.01	1.00E00	1.00E00
positive regulation of granulosa cell proliferation (GO:1904197)	1	0	.01	-	 < 0.01	1.00E00	1.00E00
regulation of granulosa cell proliferation (GO:1904195)	1	0	.01	-	 < 0.01	1.00E00	1.00E00
positive regulation of gamma-delta T cell activation (GO:0046645)	9	0	.06	-	 < 0.01	1.00E00	1.00E00
negative regulation of cholangiocyte apoptotic process (GO:1904193)	1	0	.01	-	 < 0.01	1.00E00	1.00E00
regulation of gamma-delta T cell activation (GO:0046643)	11	0	.07	-	 < 0.01	1.00E00	1.00E00
regulation of cholangiocyte apoptotic process (GO:1904192)	1	0	.01	-	 < 0.01	1.00E00	1.00E00
negative regulation of alpha-beta T cell proliferation (GO:0046642)	12	0	.08	-	 < 0.01	1.00E00	1.00E00
cellular response to interleukin-17 (GO:0097398)	9	0	.06	-	 < 0.01	1.00E00	1.00E00
positive regulation of alpha-beta T cell proliferation (GO:0046641)	21	0	.14	-	 < 0.01	1.00E00	1.00E00
regulation of alpha-beta T cell proliferation (GO:0046640)	34	0	.22	-	 < 0.01	1.00E00	1.00E00
response to interleukin-17 (GO:0097396)	9	0	.06	-	 < 0.01	1.00E00	1.00E00
mesenchymal cell proliferation involved in lung development (GO:0060916)	3	0	.02	-	 < 0.01	1.00E00	1.00E00
mesenchymal cell differentiation involved in lung development (GO:0060915)	2	0	.01	-	 < 0.01	1.00E00	1.00E00
heart formation (GO:0060914)	15	0	.10	-	 < 0.01	1.00E00	1.00E00
chemotaxis to arachidonic acid (GO:0034670)	1	0	.01	-	 < 0.01	1.00E00	1.00E00
cardiac cell fate determination (GO:0060913)	4	0	.03	-	 < 0.01	1.00E00	1.00E00
cardiac cell fate specification (GO:0060912)	1	0	.01	-	 < 0.01	1.00E00	1.00E00
cardiac cell fate commitment (GO:0060911)	11	0	.07	-	 < 0.01	1.00E00	1.00E00
negative regulation of alpha-beta T cell differentiation (GO:0046639)	25	0	.16	-	 < 0.01	1.00E00	1.00E00
negative regulation of transformation of host cell by virus (GO:1904188)	1	0	.01	-	 < 0.01	1.00E00	1.00E00
positive regulation of alpha-beta T cell differentiation (GO:0046638)	46	0	.30	-	 < 0.01	1.00E00	1.00E00
regulation of transformation of host cell by virus (GO:1904187)	1	0	.01	-	 < 0.01	1.00E00	1.00E00
regulation of alpha-beta T cell differentiation (GO:0046637)	63	0	.41	-	 < 0.01	1.00E00	1.00E00
negative regulation of alpha-beta T cell activation (GO:0046636)	41	0	.27	-	 < 0.01	1.00E00	1.00E00
positive regulation of alpha-beta T cell activation (GO:0046635)	61	0	.40	-	 < 0.01	1.00E00	1.00E00
positive regulation of pyruvate dehydrogenase activity (GO:1904184)	2	0	.01	-	 < 0.01	1.00E00	1.00E00
regulation of alpha-beta T cell activation (GO:0046634)	97	0	.63	-	 < 0.01	1.00E00	1.00E00
negative regulation of pyruvate dehydrogenase activity (GO:1904183)	5	0	.03	-	 < 0.01	1.00E00	1.00E00
alpha-beta T cell proliferation (GO:0046633)	3	0	.02	-	 < 0.01	1.00E00	1.00E00
regulation of pyruvate dehydrogenase activity (GO:1904182)	8	0	.05	-	 < 0.01	1.00E00	1.00E00
alpha-beta T cell differentiation (GO:0046632)	55	0	.36	-	 < 0.01	1.00E00	1.00E00
alpha-beta T cell activation (GO:0046631)	68	0	.44	-	 < 0.01	1.00E00	1.00E00
negative regulation of membrane depolarization (GO:1904180)	7	0	.05	-	 < 0.01	1.00E00	1.00E00
cellular lipid biosynthetic process (GO:0097384)	10	0	.07	-	 < 0.01	1.00E00	1.00E00
error-prone translesion synthesis (GO:0042276)	21	0	.14	-	 < 0.01	1.00E00	1.00E00
error-free postreplication DNA repair (GO:0042275)	1	0	.01	-	 < 0.01	1.00E00	1.00E00
ribosomal large subunit biogenesis (GO:0042273)	75	0	.49	-	 < 0.01	1.00E00	1.00E00
dorsal spinal cord interneuron anterior axon guidance (GO:0097380)	1	0	.01	-	 < 0.01	1.00E00	1.00E00
positive regulation of macrophage cytokine production (GO:0060907)	10	0	.07	-	 < 0.01	1.00E00	1.00E00
susceptibility to natural killer cell mediated cytotoxicity (GO:0042271)	3	0	.02	-	 < 0.01	1.00E00	1.00E00
ncRNA catabolic process (GO:0034661)	31	0	.20	-	 < 0.01	1.00E00	1.00E00
protection from natural killer cell mediated cytotoxicity (GO:0042270)	6	0	.04	-	 < 0.01	1.00E00	1.00E00
regulation of protein folding in endoplasmic reticulum (GO:0060904)	1	0	.01	-	 < 0.01	1.00E00	1.00E00
positive regulation of meiosis I (GO:0060903)	2	0	.01	-	 < 0.01	1.00E00	1.00E00
regulation of hair cycle by canonical Wnt signaling pathway (GO:0060901)	1	0	.01	-	 < 0.01	1.00E00	1.00E00
embryonic camera-type eye formation (GO:0060900)	12	0	.08	-	 < 0.01	1.00E00	1.00E00
positive regulation of adipose tissue development (GO:1904179)	6	0	.04	-	 < 0.01	1.00E00	1.00E00
gamma-delta T cell activation (GO:0046629)	10	0	.07	-	 < 0.01	1.00E00	1.00E00
negative regulation of adipose tissue development (GO:1904178)	2	0	.01	-	 < 0.01	1.00E00	1.00E00
positive regulation of insulin receptor signaling pathway (GO:0046628)	24	0	.16	-	 < 0.01	1.00E00	1.00E00
regulation of adipose tissue development (GO:1904177)	9	0	.06	-	 < 0.01	1.00E00	1.00E00
negative regulation of insulin receptor signaling pathway (GO:0046627)	32	0	.21	-	 < 0.01	1.00E00	1.00E00
regulation of insulin receptor signaling pathway (GO:0046626)	65	0	.42	-	 < 0.01	1.00E00	1.00E00
positive regulation of bleb assembly (GO:1904172)	2	0	.01	-	 < 0.01	1.00E00	1.00E00
dorsal spinal cord interneuron posterior axon guidance (GO:0097379)	1	0	.01	-	 < 0.01	1.00E00	1.00E00
dorsal spinal cord interneuron axon guidance (GO:0097378)	2	0	.01	-	 < 0.01	1.00E00	1.00E00
negative regulation of organ growth (GO:0046621)	34	0	.22	-	 < 0.01	1.00E00	1.00E00
regulation of bleb assembly (GO:1904170)	2	0	.01	-	 < 0.01	1.00E00	1.00E00
spinal cord interneuron axon guidance (GO:0097377)	2	0	.01	-	 < 0.01	1.00E00	1.00E00
regulation of natural killer cell mediated cytotoxicity (GO:0042269)	39	0	.25	-	 < 0.01	1.00E00	1.00E00
interneuron axon guidance (GO:0097376)	3	0	.02	-	 < 0.01	1.00E00	1.00E00
regulation of cytolysis (GO:0042268)	4	0	.03	-	 < 0.01	1.00E00	1.00E00
natural killer cell mediated cytotoxicity (GO:0042267)	23	0	.15	-	 < 0.01	1.00E00	1.00E00
sensory neuron axon guidance (GO:0097374)	3	0	.02	-	 < 0.01	1.00E00	1.00E00
peptidyl-asparagine hydroxylation (GO:0042265)	1	0	.01	-	 < 0.01	1.00E00	1.00E00
peptidyl-aspartic acid hydroxylation (GO:0042264)	2	0	.01	-	 < 0.01	1.00E00	1.00E00
protein O-GlcNAcylation via threonine (GO:0097370)	1	0	.01	-	 < 0.01	1.00E00	1.00E00
retinoic acid catabolic process (GO:0034653)	5	0	.03	-	 < 0.01	1.00E00	1.00E00
DNA protection (GO:0042262)	5	0	.03	-	 < 0.01	1.00E00	1.00E00
cortisol biosynthetic process (GO:0034651)	3	0	.02	-	 < 0.01	1.00E00	1.00E00
intestinal cholesterol absorption (GO:0030299)	10	0	.07	-	 < 0.01	1.00E00	1.00E00
cortisol metabolic process (GO:0034650)	4	0	.03	-	 < 0.01	1.00E00	1.00E00
optic placode formation involved in camera-type eye formation (GO:0046619)	2	0	.01	-	 < 0.01	1.00E00	1.00E00
drug export (GO:0046618)	2	0	.01	-	 < 0.01	1.00E00	1.00E00
DNA synthesis involved in UV-damage excision repair (GO:1904161)	2	0	.01	-	 < 0.01	1.00E00	1.00E00
mature ribosome assembly (GO:0042256)	7	0	.05	-	 < 0.01	1.00E00	1.00E00
ribosome assembly (GO:0042255)	68	0	.44	-	 < 0.01	1.00E00	1.00E00
establishment of mitochondrion localization, microtubule-mediated (GO:0034643)	23	0	.15	-	 < 0.01	1.00E00	1.00E00
mitochondrion migration along actin filament (GO:0034642)	1	0	.01	-	 < 0.01	1.00E00	1.00E00
bone mineralization (GO:0030282)	51	0	.33	-	 < 0.01	1.00E00	1.00E00
axonemal central apparatus assembly (GO:1904158)	5	0	.03	-	 < 0.01	1.00E00	1.00E00
DN3 thymocyte differentiation (GO:1904156)	1	0	.01	-	 < 0.01	1.00E00	1.00E00
negative regulation of centrosome cycle (GO:0046606)	12	0	.08	-	 < 0.01	1.00E00	1.00E00
DN2 thymocyte differentiation (GO:1904155)	2	0	.01	-	 < 0.01	1.00E00	1.00E00
positive regulation of retrograde protein transport, ER to cytosol (GO:1904154)	3	0	.02	-	 < 0.01	1.00E00	1.00E00
positive regulation of mitotic centrosome separation (GO:0046604)	3	0	.02	-	 < 0.01	1.00E00	1.00E00
negative regulation of retrograde protein transport, ER to cytosol (GO:1904153)	9	0	.06	-	 < 0.01	1.00E00	1.00E00
regulation of retrograde protein transport, ER to cytosol (GO:1904152)	13	0	.08	-	 < 0.01	1.00E00	1.00E00
negative regulation of mitotic centrosome separation (GO:0046603)	1	0	.01	-	 < 0.01	1.00E00	1.00E00
UDP-glucosylation (GO:0097359)	2	0	.01	-	 < 0.01	1.00E00	1.00E00
regulation of mitotic centrosome separation (GO:0046602)	9	0	.06	-	 < 0.01	1.00E00	1.00E00
positive regulation of microglial cell mediated cytotoxicity (GO:1904151)	3	0	.02	-	 < 0.01	1.00E00	1.00E00
positive regulation of centriole replication (GO:0046601)	6	0	.04	-	 < 0.01	1.00E00	1.00E00
establishment of planar polarity of embryonic epithelium (GO:0042249)	5	0	.03	-	 < 0.01	1.00E00	1.00E00
negative regulation of centriole replication (GO:0046600)	7	0	.05	-	 < 0.01	1.00E00	1.00E00
phosphatidylcholine catabolic process (GO:0034638)	12	0	.08	-	 < 0.01	1.00E00	1.00E00
protein localization to heterochromatin (GO:0097355)	2	0	.01	-	 < 0.01	1.00E00	1.00E00
establishment of planar polarity of follicular epithelium (GO:0042247)	1	0	.01	-	 < 0.01	1.00E00	1.00E00
prenylation (GO:0097354)	10	0	.07	-	 < 0.01	1.00E00	1.00E00
tissue regeneration (GO:0042246)	64	0	.42	-	 < 0.01	1.00E00	1.00E00
cellular carbohydrate biosynthetic process (GO:0034637)	62	0	.40	-	 < 0.01	1.00E00	1.00E00
RNA repair (GO:0042245)	2	0	.01	-	 < 0.01	1.00E00	1.00E00
autophagosome maturation (GO:0097352)	28	0	.18	-	 < 0.01	1.00E00	1.00E00
retinol transport (GO:0034633)	2	0	.01	-	 < 0.01	1.00E00	1.00E00
negative regulation of ossification (GO:0030279)	39	0	.25	-	 < 0.01	1.00E00	1.00E00
maintenance of gastrointestinal epithelium (GO:0030277)	20	0	.13	-	 < 0.01	1.00E00	1.00E00
regulation of microglial cell mediated cytotoxicity (GO:1904149)	3	0	.02	-	 < 0.01	1.00E00	1.00E00
positive regulation of alkaline phosphatase activity (GO:0010694)	5	0	.03	-	 < 0.01	1.00E00	1.00E00
negative regulation of alkaline phosphatase activity (GO:0010693)	3	0	.02	-	 < 0.01	1.00E00	1.00E00
regulation of alkaline phosphatase activity (GO:0010692)	8	0	.05	-	 < 0.01	1.00E00	1.00E00
positive regulation of microglial cell migration (GO:1904141)	7	0	.05	-	 < 0.01	1.00E00	1.00E00
negative regulation of microglial cell migration (GO:1904140)	1	0	.01	-	 < 0.01	1.00E00	1.00E00
cellular protein-containing complex localization (GO:0034629)	25	0	.16	-	 < 0.01	1.00E00	1.00E00
'de novo' NAD biosynthetic process (GO:0034627)	6	0	.04	-	 < 0.01	1.00E00	1.00E00
ripoptosome assembly (GO:0097343)	2	0	.01	-	 < 0.01	1.00E00	1.00E00
fatty acid elongation, polyunsaturated fatty acid (GO:0034626)	7	0	.05	-	 < 0.01	1.00E00	1.00E00
fatty acid elongation, monounsaturated fatty acid (GO:0034625)	7	0	.05	-	 < 0.01	1.00E00	1.00E00
zymogen inhibition (GO:0097341)	13	0	.08	-	 < 0.01	1.00E00	1.00E00
inhibition of cysteine-type endopeptidase activity (GO:0097340)	12	0	.08	-	 < 0.01	1.00E00	1.00E00
nuclear fragmentation involved in apoptotic nuclear change (GO:0030264)	1	0	.01	-	 < 0.01	1.00E00	1.00E00
apoptotic chromosome condensation (GO:0030263)	5	0	.03	-	 < 0.01	1.00E00	1.00E00
chromosome condensation (GO:0030261)	44	0	.29	-	 < 0.01	1.00E00	1.00E00
regulation of microglial cell migration (GO:1904139)	8	0	.05	-	 < 0.01	1.00E00	1.00E00
response to clozapine (GO:0097338)	3	0	.02	-	 < 0.01	1.00E00	1.00E00
response to laminar fluid shear stress (GO:0034616)	15	0	.10	-	 < 0.01	1.00E00	1.00E00
response to antipsychotic drug (GO:0097332)	2	0	.01	-	 < 0.01	1.00E00	1.00E00
lipid glycosylation (GO:0030259)	12	0	.08	-	 < 0.01	1.00E00	1.00E00
growth hormone secretion (GO:0030252)	6	0	.04	-	 < 0.01	1.00E00	1.00E00
negative regulation of cellular carbohydrate metabolic process (GO:0010677)	54	0	.35	-	 < 0.01	1.00E00	1.00E00
positive regulation of cellular carbohydrate metabolic process (GO:0010676)	54	0	.35	-	 < 0.01	1.00E00	1.00E00
regulation of cellular carbohydrate metabolic process (GO:0010675)	155	0	1.01	-	 < 0.01	6.30E-01	1.00E00
microglial cell migration (GO:1904124)	2	0	.01	-	 < 0.01	1.00E00	1.00E00
positive regulation of otic vesicle morphogenesis (GO:1904120)	1	0	.01	-	 < 0.01	1.00E00	1.00E00
cellular modified amino acid catabolic process (GO:0042219)	31	0	.20	-	 < 0.01	1.00E00	1.00E00
response to antineoplastic agent (GO:0097327)	5	0	.03	-	 < 0.01	1.00E00	1.00E00
1-aminocyclopropane-1-carboxylate biosynthetic process (GO:0042218)	1	0	.01	-	 < 0.01	1.00E00	1.00E00
melanocyte adhesion (GO:0097326)	1	0	.01	-	 < 0.01	1.00E00	1.00E00
melanocyte proliferation (GO:0097325)	3	0	.02	-	 < 0.01	1.00E00	1.00E00
melanocyte migration (GO:0097324)	2	0	.01	-	 < 0.01	1.00E00	1.00E00
B cell adhesion (GO:0097323)	2	0	.01	-	 < 0.01	1.00E00	1.00E00
terpene metabolic process (GO:0042214)	3	0	.02	-	 < 0.01	1.00E00	1.00E00
autophagy of peroxisome (GO:0030242)	12	0	.08	-	 < 0.01	1.00E00	1.00E00
skeletal muscle myosin thick filament assembly (GO:0030241)	3	0	.02	-	 < 0.01	1.00E00	1.00E00
skeletal muscle thin filament assembly (GO:0030240)	6	0	.04	-	 < 0.01	1.00E00	1.00E00
epithelial structure maintenance (GO:0010669)	27	0	.18	-	 < 0.01	1.00E00	1.00E00
ectodermal cell differentiation (GO:0010668)	6	0	.04	-	 < 0.01	1.00E00	1.00E00
regulation of otic vesicle morphogenesis (GO:1904118)	1	0	.01	-	 < 0.01	1.00E00	1.00E00
cellular response to vasopressin (GO:1904117)	3	0	.02	-	 < 0.01	1.00E00	1.00E00
response to vasopressin (GO:1904116)	3	0	.02	-	 < 0.01	1.00E00	1.00E00
positive regulation of cardiac muscle cell apoptotic process (GO:0010666)	13	0	.08	-	 < 0.01	1.00E00	1.00E00
positive regulation of striated muscle cell apoptotic process (GO:0010663)	13	0	.08	-	 < 0.01	1.00E00	1.00E00
positive regulation of muscle cell apoptotic process (GO:0010661)	26	0	.17	-	 < 0.01	1.00E00	1.00E00
maternal determination of anterior/posterior axis, embryo (GO:0008358)	3	0	.02	-	 < 0.01	1.00E00	1.00E00
L-histidine transmembrane transport (GO:0089709)	6	0	.04	-	 < 0.01	1.00E00	1.00E00
asymmetric cell division (GO:0008356)	16	0	.10	-	 < 0.01	1.00E00	1.00E00
L-histidine transmembrane export from vacuole (GO:0089708)	1	0	.01	-	 < 0.01	1.00E00	1.00E00
germ cell migration (GO:0008354)	7	0	.05	-	 < 0.01	1.00E00	1.00E00
cap2 mRNA methylation (GO:0097310)	1	0	.01	-	 < 0.01	1.00E00	1.00E00
protein kinase D signaling (GO:0089700)	3	0	.02	-	 < 0.01	1.00E00	1.00E00
myofibril assembly (GO:0030239)	60	0	.39	-	 < 0.01	1.00E00	1.00E00
male sex determination (GO:0030238)	15	0	.10	-	 < 0.01	1.00E00	1.00E00
female sex determination (GO:0030237)	2	0	.01	-	 < 0.01	1.00E00	1.00E00
cardiac muscle cell apoptotic process (GO:0010659)	6	0	.04	-	 < 0.01	1.00E00	1.00E00
positive regulation of cholesterol import (GO:1904109)	1	0	.01	-	 < 0.01	1.00E00	1.00E00
striated muscle cell apoptotic process (GO:0010658)	6	0	.04	-	 < 0.01	1.00E00	1.00E00
protein localization to ciliary inversin compartment (GO:1904108)	1	0	.01	-	 < 0.01	1.00E00	1.00E00
muscle cell apoptotic process (GO:0010657)	7	0	.05	-	 < 0.01	1.00E00	1.00E00
protein localization to microvillus (GO:1904106)	2	0	.01	-	 < 0.01	1.00E00	1.00E00
positive regulation of convergent extension involved in gastrulation (GO:1904105)	2	0	.01	-	 < 0.01	1.00E00	1.00E00
regulation of convergent extension involved in gastrulation (GO:1904103)	2	0	.01	-	 < 0.01	1.00E00	1.00E00
positive regulation of cell communication by chemical coupling (GO:0010652)	2	0	.01	-	 < 0.01	1.00E00	1.00E00
negative regulation of antimicrobial humoral response (GO:0008348)	1	0	.01	-	 < 0.01	1.00E00	1.00E00
cap1 mRNA methylation (GO:0097309)	2	0	.01	-	 < 0.01	1.00E00	1.00E00
positive regulation of protein O-linked glycosylation (GO:1904100)	3	0	.02	-	 < 0.01	1.00E00	1.00E00
positive regulation of cell communication by electrical coupling (GO:0010650)	2	0	.01	-	 < 0.01	1.00E00	1.00E00
cellular response to alcohol (GO:0097306)	88	0	.57	-	 < 0.01	1.00E00	1.00E00
adult feeding behavior (GO:0008343)	10	0	.07	-	 < 0.01	1.00E00	1.00E00
determination of adult lifespan (GO:0008340)	19	0	.12	-	 < 0.01	1.00E00	1.00E00
programmed necrotic cell death (GO:0097300)	28	0	.18	-	 < 0.01	1.00E00	1.00E00
extracellular matrix disassembly (GO:0022617)	66	0	.43	-	 < 0.01	1.00E00	1.00E00
monocyte differentiation (GO:0030224)	17	0	.11	-	 < 0.01	1.00E00	1.00E00
protein to membrane docking (GO:0022615)	4	0	.03	-	 < 0.01	1.00E00	1.00E00
membrane to membrane docking (GO:0022614)	5	0	.03	-	 < 0.01	1.00E00	1.00E00
neutrophil differentiation (GO:0030223)	4	0	.03	-	 < 0.01	1.00E00	1.00E00
eosinophil differentiation (GO:0030222)	3	0	.02	-	 < 0.01	1.00E00	1.00E00
gland morphogenesis (GO:0022612)	101	0	.66	-	 < 0.01	1.00E00	1.00E00
basophil differentiation (GO:0030221)	2	0	.01	-	 < 0.01	1.00E00	1.00E00
platelet formation (GO:0030220)	19	0	.12	-	 < 0.01	1.00E00	1.00E00
regulation of cell communication by electrical coupling (GO:0010649)	15	0	.10	-	 < 0.01	1.00E00	1.00E00
regulation of cell communication by chemical coupling (GO:0010645)	2	0	.01	-	 < 0.01	1.00E00	1.00E00
cell communication by electrical coupling (GO:0010644)	20	0	.13	-	 < 0.01	1.00E00	1.00E00
cell communication by chemical coupling (GO:0010643)	2	0	.01	-	 < 0.01	1.00E00	1.00E00
negative regulation of platelet-derived growth factor receptor signaling pathway (GO:0010642)	13	0	.08	-	 < 0.01	1.00E00	1.00E00
positive regulation of platelet-derived growth factor receptor signaling pathway (GO:0010641)	5	0	.03	-	 < 0.01	1.00E00	1.00E00
regulation of platelet-derived growth factor receptor signaling pathway (GO:0010640)	24	0	.16	-	 < 0.01	1.00E00	1.00E00
positive regulation of transcription from RNA polymerase II promoter in response to arsenic-containing substance (GO:0061395)	1	0	.01	-	 < 0.01	1.00E00	1.00E00
histone mRNA metabolic process (GO:0008334)	24	0	.16	-	 < 0.01	1.00E00	1.00E00
regulation of transcription from RNA polymerase II promoter in response to arsenic-containing substance (GO:0061394)	2	0	.01	-	 < 0.01	1.00E00	1.00E00
endosome to lysosome transport (GO:0008333)	52	0	.34	-	 < 0.01	1.00E00	1.00E00
megakaryocyte differentiation (GO:0030219)	22	0	.14	-	 < 0.01	1.00E00	1.00E00
erythrocyte differentiation (GO:0030218)	88	0	.57	-	 < 0.01	1.00E00	1.00E00
T cell differentiation (GO:0030217)	145	0	.95	-	 < 0.01	1.00E00	1.00E00
keratinocyte differentiation (GO:0030216)	269	0	1.75	-	 < 0.01	4.26E-01	1.00E00
mammalian oogenesis stage (GO:0022605)	7	0	.05	-	 < 0.01	1.00E00	1.00E00
ovulation cycle process (GO:0022602)	44	0	.29	-	 < 0.01	1.00E00	1.00E00
heparin catabolic process (GO:0030211)	1	0	.01	-	 < 0.01	1.00E00	1.00E00
heparin biosynthetic process (GO:0030210)	11	0	.07	-	 < 0.01	1.00E00	1.00E00
negative regulation of organelle organization (GO:0010639)	336	0	2.19	-	 < 0.01	2.85E-01	1.00E00
negative regulation of mitochondrial fusion (GO:0010637)	9	0	.06	-	 < 0.01	1.00E00	1.00E00
positive regulation of mitochondrial fusion (GO:0010636)	4	0	.03	-	 < 0.01	1.00E00	1.00E00
regulation of mitochondrial fusion (GO:0010635)	13	0	.08	-	 < 0.01	1.00E00	1.00E00
closure of optic fissure (GO:0061386)	2	0	.01	-	 < 0.01	1.00E00	1.00E00
cell migration in diencephalon (GO:0061381)	1	0	.01	-	 < 0.01	1.00E00	1.00E00
dermatan sulfate catabolic process (GO:0030209)	1	0	.01	-	 < 0.01	1.00E00	1.00E00
dermatan sulfate biosynthetic process (GO:0030208)	12	0	.08	-	 < 0.01	1.00E00	1.00E00
chondroitin sulfate catabolic process (GO:0030207)	14	0	.09	-	 < 0.01	1.00E00	1.00E00
chondroitin sulfate biosynthetic process (GO:0030206)	26	0	.17	-	 < 0.01	1.00E00	1.00E00
dermatan sulfate metabolic process (GO:0030205)	14	0	.09	-	 < 0.01	1.00E00	1.00E00
chondroitin sulfate metabolic process (GO:0030204)	40	0	.26	-	 < 0.01	1.00E00	1.00E00
heparin metabolic process (GO:0030202)	12	0	.08	-	 < 0.01	1.00E00	1.00E00
heparan sulfate proteoglycan metabolic process (GO:0030201)	29	0	.19	-	 < 0.01	1.00E00	1.00E00
heparan sulfate proteoglycan catabolic process (GO:0030200)	3	0	.02	-	 < 0.01	1.00E00	1.00E00
positive regulation of Schwann cell proliferation (GO:0010625)	1	0	.01	-	 < 0.01	1.00E00	1.00E00
programmed cell death involved in cell development (GO:0010623)	10	0	.07	-	 < 0.01	1.00E00	1.00E00
inferior colliculus development (GO:0061379)	2	0	.01	-	 < 0.01	1.00E00	1.00E00
corpora quadrigemina development (GO:0061378)	2	0	.01	-	 < 0.01	1.00E00	1.00E00
mammary gland lobule development (GO:0061377)	20	0	.13	-	 < 0.01	1.00E00	1.00E00
mammillothalamic axonal tract development (GO:0061374)	1	0	.01	-	 < 0.01	1.00E00	1.00E00
mammillary axonal complex development (GO:0061373)	2	0	.01	-	 < 0.01	1.00E00	1.00E00
testosterone biosynthetic process (GO:0061370)	6	0	.04	-	 < 0.01	1.00E00	1.00E00
negative regulation of cardiac muscle adaptation (GO:0010616)	6	0	.04	-	 < 0.01	1.00E00	1.00E00
positive regulation of cardiac muscle adaptation (GO:0010615)	2	0	.01	-	 < 0.01	1.00E00	1.00E00
negative regulation of cardiac muscle hypertrophy (GO:0010614)	25	0	.16	-	 < 0.01	1.00E00	1.00E00
positive regulation of cardiac muscle hypertrophy (GO:0010613)	28	0	.18	-	 < 0.01	1.00E00	1.00E00
regulation of cardiac muscle adaptation (GO:0010612)	9	0	.06	-	 < 0.01	1.00E00	1.00E00
negative regulation of testicular blood vessel morphogenesis (GO:0061369)	1	0	.01	-	 < 0.01	1.00E00	1.00E00
regulation of cardiac muscle hypertrophy (GO:0010611)	53	0	.35	-	 < 0.01	1.00E00	1.00E00
tarsal gland development (GO:1903699)	1	0	.01	-	 < 0.01	1.00E00	1.00E00
behavioral response to formalin induced pain (GO:0061368)	2	0	.01	-	 < 0.01	1.00E00	1.00E00
regulation of mRNA stability involved in response to stress (GO:0010610)	3	0	.02	-	 < 0.01	1.00E00	1.00E00
negative regulation of microvillus assembly (GO:1903697)	1	0	.01	-	 < 0.01	1.00E00	1.00E00
behavioral response to chemical pain (GO:0061366)	2	0	.01	-	 < 0.01	1.00E00	1.00E00
apoptotic process involved in luteolysis (GO:0061364)	3	0	.02	-	 < 0.01	1.00E00	1.00E00
isoprenoid catabolic process (GO:0008300)	10	0	.07	-	 < 0.01	1.00E00	1.00E00
positive regulation of wound healing, spreading of epidermal cells (GO:1903691)	4	0	.03	-	 < 0.01	1.00E00	1.00E00
optic chiasma development (GO:0061360)	1	0	.01	-	 < 0.01	1.00E00	1.00E00
negative regulation of wound healing, spreading of epidermal cells (GO:1903690)	4	0	.03	-	 < 0.01	1.00E00	1.00E00
mRNA localization resulting in posttranscriptional regulation of gene expression (GO:0010609)	3	0	.02	-	 < 0.01	1.00E00	1.00E00
negative regulation of cytoplasmic mRNA processing body assembly (GO:0010607)	2	0	.01	-	 < 0.01	1.00E00	1.00E00
positive regulation of cytoplasmic mRNA processing body assembly (GO:0010606)	6	0	.04	-	 < 0.01	1.00E00	1.00E00
regulation of cytoplasmic mRNA processing body assembly (GO:0010603)	10	0	.07	-	 < 0.01	1.00E00	1.00E00
axonal transport of mitochondrion (GO:0019896)	14	0	.09	-	 < 0.01	1.00E00	1.00E00
negative regulation of Wnt protein secretion (GO:0061358)	1	0	.01	-	 < 0.01	1.00E00	1.00E00
regulation of wound healing, spreading of epidermal cells (GO:1903689)	8	0	.05	-	 < 0.01	1.00E00	1.00E00
positive regulation of Wnt protein secretion (GO:0061357)	3	0	.02	-	 < 0.01	1.00E00	1.00E00
regulation of Wnt protein secretion (GO:0061356)	4	0	.03	-	 < 0.01	1.00E00	1.00E00
Wnt protein secretion (GO:0061355)	2	0	.01	-	 < 0.01	1.00E00	1.00E00
planar cell polarity pathway involved in pericardium morphogenesis (GO:0061354)	1	0	.01	-	 < 0.01	1.00E00	1.00E00
neural precursor cell proliferation (GO:0061351)	75	0	.49	-	 < 0.01	1.00E00	1.00E00
planar cell polarity pathway involved in cardiac muscle tissue morphogenesis (GO:0061350)	1	0	.01	-	 < 0.01	1.00E00	1.00E00
planar cell polarity pathway involved in cardiac right atrium morphogenesis (GO:0061349)	1	0	.01	-	 < 0.01	1.00E00	1.00E00
positive regulation of cap-independent translational initiation (GO:1903679)	3	0	.02	-	 < 0.01	1.00E00	1.00E00
planar cell polarity pathway involved in ventricular septum morphogenesis (GO:0061348)	1	0	.01	-	 < 0.01	1.00E00	1.00E00
antigen processing and presentation of endogenous peptide antigen via MHC class I (GO:0019885)	18	0	.12	-	 < 0.01	1.00E00	1.00E00
planar cell polarity pathway involved in outflow tract morphogenesis (GO:0061347)	1	0	.01	-	 < 0.01	1.00E00	1.00E00
planar cell polarity pathway involved in heart morphogenesis (GO:0061346)	2	0	.01	-	 < 0.01	1.00E00	1.00E00
regulation of cap-independent translational initiation (GO:1903677)	3	0	.02	-	 < 0.01	1.00E00	1.00E00
antigen processing and presentation of endogenous antigen (GO:0019883)	25	0	.16	-	 < 0.01	1.00E00	1.00E00
positive regulation of cap-dependent translational initiation (GO:1903676)	1	0	.01	-	 < 0.01	1.00E00	1.00E00
cell adhesion involved in heart morphogenesis (GO:0061343)	5	0	.03	-	 < 0.01	1.00E00	1.00E00
regulation of cap-dependent translational initiation (GO:1903674)	1	0	.01	-	 < 0.01	1.00E00	1.00E00
mitotic cleavage furrow formation (GO:1903673)	1	0	.01	-	 < 0.01	1.00E00	1.00E00
non-canonical Wnt signaling pathway involved in heart development (GO:0061341)	2	0	.01	-	 < 0.01	1.00E00	1.00E00
positive regulation of sprouting angiogenesis (GO:1903672)	20	0	.13	-	 < 0.01	1.00E00	1.00E00
lysine biosynthetic process via aminoadipic acid (GO:0019878)	2	0	.01	-	 < 0.01	1.00E00	1.00E00
establishment or maintenance of monopolar cell polarity (GO:0061339)	25	0	.16	-	 < 0.01	1.00E00	1.00E00
behavioral response to nicotine (GO:0035095)	8	0	.05	-	 < 0.01	1.00E00	1.00E00
cardiac conduction (GO:0061337)	94	0	.61	-	 < 0.01	1.00E00	1.00E00
spermatogenesis, exchange of chromosomal proteins (GO:0035093)	9	0	.06	-	 < 0.01	1.00E00	1.00E00
sperm chromatin condensation (GO:0035092)	13	0	.08	-	 < 0.01	1.00E00	1.00E00
maintenance of apical/basal cell polarity (GO:0035090)	10	0	.07	-	 < 0.01	1.00E00	1.00E00
positive regulation of complement-dependent cytotoxicity (GO:1903661)	1	0	.01	-	 < 0.01	1.00E00	1.00E00
negative regulation of complement-dependent cytotoxicity (GO:1903660)	3	0	.02	-	 < 0.01	1.00E00	1.00E00
establishment of apical/basal cell polarity (GO:0035089)	22	0	.14	-	 < 0.01	1.00E00	1.00E00
establishment or maintenance of apical/basal cell polarity (GO:0035088)	49	0	.32	-	 < 0.01	1.00E00	1.00E00
regulation of complement-dependent cytotoxicity (GO:1903659)	8	0	.05	-	 < 0.01	1.00E00	1.00E00
axoneme assembly (GO:0035082)	76	0	.50	-	 < 0.01	1.00E00	1.00E00
cell proliferation involved in outflow tract morphogenesis (GO:0061325)	2	0	.01	-	 < 0.01	1.00E00	1.00E00
canonical Wnt signaling pathway involved in positive regulation of cardiac outflow tract cell proliferation (GO:0061324)	1	0	.01	-	 < 0.01	1.00E00	1.00E00
cell proliferation involved in heart morphogenesis (GO:0061323)	2	0	.01	-	 < 0.01	1.00E00	1.00E00
positive regulation of cytoplasmic transport (GO:1903651)	13	0	.08	-	 < 0.01	1.00E00	1.00E00
negative regulation of cytoplasmic transport (GO:1903650)	3	0	.02	-	 < 0.01	1.00E00	1.00E00
cytosine metabolic process (GO:0019858)	2	0	.01	-	 < 0.01	1.00E00	1.00E00
5-methylcytosine metabolic process (GO:0019857)	3	0	.02	-	 < 0.01	1.00E00	1.00E00
pyrimidine nucleobase biosynthetic process (GO:0019856)	9	0	.06	-	 < 0.01	1.00E00	1.00E00
regulation of cytoplasmic transport (GO:1903649)	27	0	.18	-	 < 0.01	1.00E00	1.00E00
canonical Wnt signaling pathway involved in cardiac muscle cell fate commitment (GO:0061317)	2	0	.01	-	 < 0.01	1.00E00	1.00E00
canonical Wnt signaling pathway involved in heart development (GO:0061316)	3	0	.02	-	 < 0.01	1.00E00	1.00E00
L-ascorbic acid biosynthetic process (GO:0019853)	2	0	.01	-	 < 0.01	1.00E00	1.00E00
positive regulation of chaperone-mediated protein folding (GO:1903646)	2	0	.01	-	 < 0.01	1.00E00	1.00E00
L-ascorbic acid metabolic process (GO:0019852)	11	0	.07	-	 < 0.01	1.00E00	1.00E00
negative regulation of chaperone-mediated protein folding (GO:1903645)	2	0	.01	-	 < 0.01	1.00E00	1.00E00
regulation of chaperone-mediated protein folding (GO:1903644)	5	0	.03	-	 < 0.01	1.00E00	1.00E00
BMP signaling pathway involved in heart development (GO:0061312)	7	0	.05	-	 < 0.01	1.00E00	1.00E00
negative regulation of gastrin-induced gastric acid secretion (GO:1903640)	1	0	.01	-	 < 0.01	1.00E00	1.00E00
negative regulation of histone acetylation (GO:0035067)	16	0	.10	-	 < 0.01	1.00E00	1.00E00
positive regulation of histone acetylation (GO:0035066)	32	0	.21	-	 < 0.01	1.00E00	1.00E00
regulation of histone acetylation (GO:0035065)	57	0	.37	-	 < 0.01	1.00E00	1.00E00
cardiac neural crest cell development involved in outflow tract morphogenesis (GO:0061309)	6	0	.04	-	 < 0.01	1.00E00	1.00E00
regulation of gastrin-induced gastric acid secretion (GO:1903639)	1	0	.01	-	 < 0.01	1.00E00	1.00E00
cardiac neural crest cell development involved in heart development (GO:0061308)	9	0	.06	-	 < 0.01	1.00E00	1.00E00
nuclear speck organization (GO:0035063)	4	0	.03	-	 < 0.01	1.00E00	1.00E00
cardiac neural crest cell differentiation involved in heart development (GO:0061307)	9	0	.06	-	 < 0.01	1.00E00	1.00E00
positive regulation of protein insertion into mitochondrial outer membrane (GO:1903638)	1	0	.01	-	 < 0.01	1.00E00	1.00E00
regulation of protein insertion into mitochondrial outer membrane (GO:1903636)	1	0	.01	-	 < 0.01	1.00E00	1.00E00
retinal blood vessel morphogenesis (GO:0061304)	6	0	.04	-	 < 0.01	1.00E00	1.00E00
cornea development in camera-type eye (GO:0061303)	11	0	.07	-	 < 0.01	1.00E00	1.00E00
negative regulation of leucine-tRNA ligase activity (GO:1903634)	1	0	.01	-	 < 0.01	1.00E00	1.00E00
regulation of leucine-tRNA ligase activity (GO:1903633)	1	0	.01	-	 < 0.01	1.00E00	1.00E00
smooth muscle cell-matrix adhesion (GO:0061302)	2	0	.01	-	 < 0.01	1.00E00	1.00E00
positive regulation of aminoacyl-tRNA ligase activity (GO:1903632)	1	0	.01	-	 < 0.01	1.00E00	1.00E00
cerebellum vasculature morphogenesis (GO:0061301)	1	0	.01	-	 < 0.01	1.00E00	1.00E00
cerebellum vasculature development (GO:0061300)	2	0	.01	-	 < 0.01	1.00E00	1.00E00
negative regulation of aminoacyl-tRNA ligase activity (GO:1903631)	1	0	.01	-	 < 0.01	1.00E00	1.00E00
regulation of aminoacyl-tRNA ligase activity (GO:1903630)	2	0	.01	-	 < 0.01	1.00E00	1.00E00
positive regulation of dUTP diphosphatase activity (GO:1903629)	1	0	.01	-	 < 0.01	1.00E00	1.00E00
embryonic heart tube anterior/posterior pattern specification (GO:0035054)	3	0	.02	-	 < 0.01	1.00E00	1.00E00
cytolysis (GO:0019835)	32	0	.21	-	 < 0.01	1.00E00	1.00E00
regulation of dUTP diphosphatase activity (GO:1903627)	1	0	.01	-	 < 0.01	1.00E00	1.00E00
positive regulation of DNA catabolic process (GO:1903626)	6	0	.04	-	 < 0.01	1.00E00	1.00E00
negative regulation of DNA catabolic process (GO:1903625)	4	0	.03	-	 < 0.01	1.00E00	1.00E00
regulation of DNA catabolic process (GO:1903624)	13	0	.08	-	 < 0.01	1.00E00	1.00E00
protein localization to photoreceptor connecting cilium (GO:1903621)	1	0	.01	-	 < 0.01	1.00E00	1.00E00
positive regulation of transdifferentiation (GO:1903620)	1	0	.01	-	 < 0.01	1.00E00	1.00E00
regulation of transdifferentiation (GO:1903618)	1	0	.01	-	 < 0.01	1.00E00	1.00E00
fertilization, exchange of chromosomal proteins (GO:0035042)	1	0	.01	-	 < 0.01	1.00E00	1.00E00
sperm chromatin decondensation (GO:0035041)	1	0	.01	-	 < 0.01	1.00E00	1.00E00
positive regulation of protein tyrosine phosphatase activity (GO:1903615)	3	0	.02	-	 < 0.01	1.00E00	1.00E00
negative regulation of protein tyrosine phosphatase activity (GO:1903614)	3	0	.02	-	 < 0.01	1.00E00	1.00E00
regulation of protein tyrosine phosphatase activity (GO:1903613)	6	0	.04	-	 < 0.01	1.00E00	1.00E00
positive regulation of calcium-dependent ATPase activity (GO:1903612)	1	0	.01	-	 < 0.01	1.00E00	1.00E00
negative regulation of calcium-dependent ATPase activity (GO:1903611)	1	0	.01	-	 < 0.01	1.00E00	1.00E00
regulation of calcium-dependent ATPase activity (GO:1903610)	2	0	.01	-	 < 0.01	1.00E00	1.00E00
male pronucleus assembly (GO:0035039)	2	0	.01	-	 < 0.01	1.00E00	1.00E00
female pronucleus assembly (GO:0035038)	2	0	.01	-	 < 0.01	1.00E00	1.00E00
sperm entry (GO:0035037)	1	0	.01	-	 < 0.01	1.00E00	1.00E00
sperm-egg recognition (GO:0035036)	60	0	.39	-	 < 0.01	1.00E00	1.00E00
negative regulation of inward rectifier potassium channel activity (GO:1903609)	1	0	.01	-	 < 0.01	1.00E00	1.00E00
protein localization to cytoplasmic stress granule (GO:1903608)	7	0	.05	-	 < 0.01	1.00E00	1.00E00
leading edge cell differentiation (GO:0035026)	2	0	.01	-	 < 0.01	1.00E00	1.00E00
positive regulation of Rho protein signal transduction (GO:0035025)	34	0	.22	-	 < 0.01	1.00E00	1.00E00
negative regulation of Rho protein signal transduction (GO:0035024)	23	0	.15	-	 < 0.01	1.00E00	1.00E00
regulation of Rho protein signal transduction (GO:0035023)	89	0	.58	-	 < 0.01	1.00E00	1.00E00
quinolinate biosynthetic process (GO:0019805)	3	0	.02	-	 < 0.01	1.00E00	1.00E00
positive regulation of Rac protein signal transduction (GO:0035022)	6	0	.04	-	 < 0.01	1.00E00	1.00E00
negative regulation of Rac protein signal transduction (GO:0035021)	4	0	.03	-	 < 0.01	1.00E00	1.00E00
regulation of Rac protein signal transduction (GO:0035020)	19	0	.12	-	 < 0.01	1.00E00	1.00E00
adaptation of signaling pathway (GO:0023058)	18	0	.12	-	 < 0.01	1.00E00	1.00E00
peptide cross-linking via chondroitin 4-sulfate glycosaminoglycan (GO:0019800)	6	0	.04	-	 < 0.01	1.00E00	1.00E00
neural plate regionalization (GO:0060897)	4	0	.03	-	 < 0.01	1.00E00	1.00E00
neural plate pattern specification (GO:0060896)	6	0	.04	-	 < 0.01	1.00E00	1.00E00
limb epidermis development (GO:0060887)	1	0	.01	-	 < 0.01	1.00E00	1.00E00
neuronal signal transduction (GO:0023041)	7	0	.05	-	 < 0.01	1.00E00	1.00E00
semicircular canal fusion (GO:0060879)	1	0	.01	-	 < 0.01	1.00E00	1.00E00
CD40 signaling pathway (GO:0023035)	9	0	.06	-	 < 0.01	1.00E00	1.00E00
semicircular canal formation (GO:0060876)	2	0	.01	-	 < 0.01	1.00E00	1.00E00
lateral semicircular canal development (GO:0060875)	1	0	.01	-	 < 0.01	1.00E00	1.00E00
anterior semicircular canal development (GO:0060873)	1	0	.01	-	 < 0.01	1.00E00	1.00E00
semicircular canal development (GO:0060872)	9	0	.06	-	 < 0.01	1.00E00	1.00E00
positive regulation of viral entry into host cell (GO:0046598)	12	0	.08	-	 < 0.01	1.00E00	1.00E00
termination of signal transduction (GO:0023021)	3	0	.02	-	 < 0.01	1.00E00	1.00E00
negative regulation of calcium-dependent cell-cell adhesion (GO:0046588)	1	0	.01	-	 < 0.01	1.00E00	1.00E00
positive regulation of calcium-dependent cell-cell adhesion (GO:0046587)	1	0	.01	-	 < 0.01	1.00E00	1.00E00
regulation of calcium-dependent cell-cell adhesion (GO:0046586)	2	0	.01	-	 < 0.01	1.00E00	1.00E00
negative regulation of Ras protein signal transduction (GO:0046580)	54	0	.35	-	 < 0.01	1.00E00	1.00E00
signal transduction involved in regulation of gene expression (GO:0023019)	20	0	.13	-	 < 0.01	1.00E00	1.00E00
signal transduction by trans-phosphorylation (GO:0023016)	3	0	.02	-	 < 0.01	1.00E00	1.00E00
establishment of glial blood-brain barrier (GO:0060857)	2	0	.01	-	 < 0.01	1.00E00	1.00E00
establishment of blood-brain barrier (GO:0060856)	10	0	.07	-	 < 0.01	1.00E00	1.00E00
Notch signaling pathway involved in arterial endothelial cell fate commitment (GO:0060853)	1	0	.01	-	 < 0.01	1.00E00	1.00E00
regulation of transcription involved in cell fate commitment (GO:0060850)	14	0	.09	-	 < 0.01	1.00E00	1.00E00
chondrocyte development involved in endochondral bone morphogenesis (GO:0003433)	8	0	.05	-	 < 0.01	1.00E00	1.00E00
positive regulation of Ras protein signal transduction (GO:0046579)	74	0	.48	-	 < 0.01	1.00E00	1.00E00
growth plate cartilage chondrocyte development (GO:0003431)	5	0	.03	-	 < 0.01	1.00E00	1.00E00
regulation of Ras protein signal transduction (GO:0046578)	201	0	1.31	-	 < 0.01	6.44E-01	1.00E00
growth plate cartilage chondrocyte growth (GO:0003430)	3	0	.02	-	 < 0.01	1.00E00	1.00E00
regulation of transcription involved in lymphatic endothelial cell fate commitment (GO:0060849)	2	0	.01	-	 < 0.01	1.00E00	1.00E00
endothelial cell fate specification (GO:0060847)	3	0	.02	-	 < 0.01	1.00E00	1.00E00
blood vessel endothelial cell fate commitment (GO:0060846)	3	0	.02	-	 < 0.01	1.00E00	1.00E00
arterial endothelial cell fate commitment (GO:0060844)	2	0	.01	-	 < 0.01	1.00E00	1.00E00
venous endothelial cell differentiation (GO:0060843)	1	0	.01	-	 < 0.01	1.00E00	1.00E00
venous blood vessel development (GO:0060841)	15	0	.10	-	 < 0.01	1.00E00	1.00E00
growth plate cartilage chondrocyte morphogenesis (GO:0003429)	1	0	.01	-	 < 0.01	1.00E00	1.00E00
growth plate cartilage morphogenesis (GO:0003422)	2	0	.01	-	 < 0.01	1.00E00	1.00E00
growth plate cartilage axis specification (GO:0003421)	1	0	.01	-	 < 0.01	1.00E00	1.00E00
regulation of growth plate cartilage chondrocyte proliferation (GO:0003420)	2	0	.01	-	 < 0.01	1.00E00	1.00E00
endothelial cell fate commitment (GO:0060839)	7	0	.05	-	 < 0.01	1.00E00	1.00E00
lymphatic endothelial cell fate commitment (GO:0060838)	3	0	.02	-	 < 0.01	1.00E00	1.00E00
lymphatic endothelial cell differentiation (GO:0060836)	7	0	.05	-	 < 0.01	1.00E00	1.00E00
smoothened signaling pathway involved in dorsal/ventral neural tube patterning (GO:0060831)	7	0	.05	-	 < 0.01	1.00E00	1.00E00
ciliary receptor clustering involved in smoothened signaling pathway (GO:0060830)	3	0	.02	-	 < 0.01	1.00E00	1.00E00
growth plate cartilage chondrocyte proliferation (GO:0003419)	2	0	.01	-	 < 0.01	1.00E00	1.00E00
growth plate cartilage chondrocyte differentiation (GO:0003418)	8	0	.05	-	 < 0.01	1.00E00	1.00E00
growth plate cartilage development (GO:0003417)	16	0	.10	-	 < 0.01	1.00E00	1.00E00
endochondral bone growth (GO:0003416)	25	0	.16	-	 < 0.01	1.00E00	1.00E00
chondrocyte hypertrophy (GO:0003415)	4	0	.03	-	 < 0.01	1.00E00	1.00E00
chondrocyte morphogenesis involved in endochondral bone morphogenesis (GO:0003414)	1	0	.01	-	 < 0.01	1.00E00	1.00E00
chondrocyte differentiation involved in endochondral bone morphogenesis (GO:0003413)	13	0	.08	-	 < 0.01	1.00E00	1.00E00
establishment of epithelial cell apical/basal polarity involved in camera-type eye morphogenesis (GO:0003412)	1	0	.01	-	 < 0.01	1.00E00	1.00E00
photoreceptor cell fate commitment (GO:0046552)	1	0	.01	-	 < 0.01	1.00E00	1.00E00
hydroxyproline transport (GO:0034589)	1	0	.01	-	 < 0.01	1.00E00	1.00E00
halogenated hydrocarbon metabolic process (GO:0042197)	2	0	.01	-	 < 0.01	1.00E00	1.00E00
piRNA metabolic process (GO:0034587)	18	0	.12	-	 < 0.01	1.00E00	1.00E00
chlorinated hydrocarbon metabolic process (GO:0042196)	1	0	.01	-	 < 0.01	1.00E00	1.00E00
negative regulation of canonical Wnt signaling pathway involved in neural plate anterior/posterior pattern formation (GO:0060829)	1	0	.01	-	 < 0.01	1.00E00	1.00E00
regulation of canonical Wnt signaling pathway involved in neural plate anterior/posterior pattern formation (GO:0060827)	1	0	.01	-	 < 0.01	1.00E00	1.00E00
fibroblast growth factor receptor signaling pathway involved in neural plate anterior/posterior pattern formation (GO:0060825)	1	0	.01	-	 < 0.01	1.00E00	1.00E00
inactivation of X chromosome by DNA methylation (GO:0060821)	1	0	.01	-	 < 0.01	1.00E00	1.00E00
optic cup structural organization (GO:0003409)	1	0	.01	-	 < 0.01	1.00E00	1.00E00
inactivation of X chromosome by heterochromatin assembly (GO:0060820)	1	0	.01	-	 < 0.01	1.00E00	1.00E00
optic cup formation involved in camera-type eye development (GO:0003408)	3	0	.02	-	 < 0.01	1.00E00	1.00E00
retinal pigment epithelium development (GO:0003406)	5	0	.03	-	 < 0.01	1.00E00	1.00E00
optic vesicle morphogenesis (GO:0003404)	2	0	.01	-	 < 0.01	1.00E00	1.00E00
planar cell polarity pathway involved in axis elongation (GO:0003402)	4	0	.03	-	 < 0.01	1.00E00	1.00E00
retinal cone cell development (GO:0046549)	11	0	.07	-	 < 0.01	1.00E00	1.00E00
axis elongation (GO:0003401)	25	0	.16	-	 < 0.01	1.00E00	1.00E00
regulation of protein O-linked glycosylation (GO:1904098)	3	0	.02	-	 < 0.01	1.00E00	1.00E00
retinal rod cell development (GO:0046548)	11	0	.07	-	 < 0.01	1.00E00	1.00E00
regulation of COPII vesicle coating (GO:0003400)	4	0	.03	-	 < 0.01	1.00E00	1.00E00
development of primary female sexual characteristics (GO:0046545)	97	0	.63	-	 < 0.01	1.00E00	1.00E00
negative regulation of autophagic cell death (GO:1904093)	2	0	.01	-	 < 0.01	1.00E00	1.00E00
development of secondary male sexual characteristics (GO:0046544)	1	0	.01	-	 < 0.01	1.00E00	1.00E00
regulation of autophagic cell death (GO:1904092)	5	0	.03	-	 < 0.01	1.00E00	1.00E00
development of secondary female sexual characteristics (GO:0046543)	7	0	.05	-	 < 0.01	1.00E00	1.00E00
saliva secretion (GO:0046541)	5	0	.03	-	 < 0.01	1.00E00	1.00E00
regulation of nucleus size (GO:0097298)	1	0	.01	-	 < 0.01	1.00E00	1.00E00
activation of cysteine-type endopeptidase activity involved in apoptotic signaling pathway (GO:0097296)	4	0	.03	-	 < 0.01	1.00E00	1.00E00
inactivation of X chromosome by genetic imprinting (GO:0060819)	2	0	.01	-	 < 0.01	1.00E00	1.00E00
renal phosphate ion absorption (GO:0097291)	1	0	.01	-	 < 0.01	1.00E00	1.00E00
inactivation of paternal X chromosome (GO:0060817)	1	0	.01	-	 < 0.01	1.00E00	1.00E00
ketone catabolic process (GO:0042182)	14	0	.09	-	 < 0.01	1.00E00	1.00E00
random inactivation of X chromosome (GO:0060816)	2	0	.01	-	 < 0.01	1.00E00	1.00E00
negative regulation of photoreceptor cell differentiation (GO:0046533)	6	0	.04	-	 < 0.01	1.00E00	1.00E00
regulation of photoreceptor cell differentiation (GO:0046532)	8	0	.05	-	 < 0.01	1.00E00	1.00E00
photoreceptor cell differentiation (GO:0046530)	62	0	.40	-	 < 0.01	1.00E00	1.00E00
xenobiotic catabolic process (GO:0042178)	12	0	.08	-	 < 0.01	1.00E00	1.00E00
hepatocyte apoptotic process (GO:0097284)	11	0	.07	-	 < 0.01	1.00E00	1.00E00
mesodermal to mesenchymal transition involved in gastrulation (GO:0060809)	3	0	.02	-	 < 0.01	1.00E00	1.00E00
immune complex formation (GO:0097281)	1	0	.01	-	 < 0.01	1.00E00	1.00E00
regulation of transcription from RNA polymerase II promoter involved in definitive endodermal cell fate specification (GO:0060807)	1	0	.01	-	 < 0.01	1.00E00	1.00E00
negative regulation of cell differentiation involved in embryonic placenta development (GO:0060806)	1	0	.01	-	 < 0.01	1.00E00	1.00E00
positive regulation of Wnt signaling pathway by BMP signaling pathway (GO:0060804)	1	0	.01	-	 < 0.01	1.00E00	1.00E00
BMP signaling pathway involved in mesodermal cell fate specification (GO:0060803)	1	0	.01	-	 < 0.01	1.00E00	1.00E00
epiblast cell-extraembryonic ectoderm cell signaling involved in anterior/posterior axis specification (GO:0060802)	1	0	.01	-	 < 0.01	1.00E00	1.00E00
regulation of cell differentiation involved in embryonic placenta development (GO:0060800)	4	0	.03	-	 < 0.01	1.00E00	1.00E00
positive regulation of trophectodermal cell proliferation (GO:1904075)	1	0	.01	-	 < 0.01	1.00E00	1.00E00
regulation of trophectodermal cell proliferation (GO:1904073)	1	0	.01	-	 < 0.01	1.00E00	1.00E00
presynaptic active zone assembly (GO:1904071)	3	0	.02	-	 < 0.01	1.00E00	1.00E00
sphingoid catabolic process (GO:0046521)	1	0	.01	-	 < 0.01	1.00E00	1.00E00
complement-dependent cytotoxicity (GO:0097278)	2	0	.01	-	 < 0.01	1.00E00	1.00E00
sphingoid biosynthetic process (GO:0046520)	14	0	.09	-	 < 0.01	1.00E00	1.00E00
cellular urea homeostasis (GO:0097277)	1	0	.01	-	 < 0.01	1.00E00	1.00E00
heme metabolic process (GO:0042168)	44	0	.29	-	 < 0.01	1.00E00	1.00E00
cellular creatinine homeostasis (GO:0097276)	1	0	.01	-	 < 0.01	1.00E00	1.00E00
heme catabolic process (GO:0042167)	16	0	.10	-	 < 0.01	1.00E00	1.00E00
cellular ammonium homeostasis (GO:0097275)	1	0	.01	-	 < 0.01	1.00E00	1.00E00
urea homeostasis (GO:0097274)	2	0	.01	-	 < 0.01	1.00E00	1.00E00
creatinine homeostasis (GO:0097273)	2	0	.01	-	 < 0.01	1.00E00	1.00E00
ammonium homeostasis (GO:0097272)	2	0	.01	-	 < 0.01	1.00E00	1.00E00
mitochondrial respiratory chain complex II assembly (GO:0034553)	4	0	.03	-	 < 0.01	1.00E00	1.00E00
respiratory chain complex II assembly (GO:0034552)	4	0	.03	-	 < 0.01	1.00E00	1.00E00
mitochondrial respiratory chain complex III assembly (GO:0034551)	11	0	.07	-	 < 0.01	1.00E00	1.00E00
collagen fibril organization (GO:0030199)	50	0	.33	-	 < 0.01	1.00E00	1.00E00
sphingoid metabolic process (GO:0046519)	22	0	.14	-	 < 0.01	1.00E00	1.00E00
positive regulation of cation transmembrane transport (GO:1904064)	148	0	.97	-	 < 0.01	1.00E00	1.00E00
ceramide catabolic process (GO:0046514)	20	0	.13	-	 < 0.01	1.00E00	1.00E00
negative regulation of cation transmembrane transport (GO:1904063)	87	0	.57	-	 < 0.01	1.00E00	1.00E00
ceramide biosynthetic process (GO:0046513)	52	0	.34	-	 < 0.01	1.00E00	1.00E00
sphingosine biosynthetic process (GO:0046512)	14	0	.09	-	 < 0.01	1.00E00	1.00E00
sphinganine biosynthetic process (GO:0046511)	2	0	.01	-	 < 0.01	1.00E00	1.00E00
lipoprotein catabolic process (GO:0042159)	16	0	.10	-	 < 0.01	1.00E00	1.00E00
omega-hydroxylase P450 pathway (GO:0097267)	9	0	.06	-	 < 0.01	1.00E00	1.00E00
lipoprotein biosynthetic process (GO:0042158)	90	0	.59	-	 < 0.01	1.00E00	1.00E00
lipoprotein metabolic process (GO:0042157)	122	0	.80	-	 < 0.01	1.00E00	1.00E00
self proteolysis (GO:0097264)	7	0	.05	-	 < 0.01	1.00E00	1.00E00
melatonin biosynthetic process (GO:0030187)	2	0	.01	-	 < 0.01	1.00E00	1.00E00
melatonin metabolic process (GO:0030186)	2	0	.01	-	 < 0.01	1.00E00	1.00E00
nitric oxide transport (GO:0030185)	3	0	.02	-	 < 0.01	1.00E00	1.00E00
B cell differentiation (GO:0030183)	112	0	.73	-	 < 0.01	1.00E00	1.00E00
regulation of locomotor rhythm (GO:1904059)	3	0	.02	-	 < 0.01	1.00E00	1.00E00
positive regulation of sensory perception of pain (GO:1904058)	9	0	.06	-	 < 0.01	1.00E00	1.00E00
negative regulation of sensory perception of pain (GO:1904057)	3	0	.02	-	 < 0.01	1.00E00	1.00E00
positive regulation of cholangiocyte proliferation (GO:1904056)	2	0	.01	-	 < 0.01	1.00E00	1.00E00
regulation of cholangiocyte proliferation (GO:1904054)	3	0	.02	-	 < 0.01	1.00E00	1.00E00
glycerol ether biosynthetic process (GO:0046504)	10	0	.07	-	 < 0.01	1.00E00	1.00E00
glycerolipid catabolic process (GO:0046503)	60	0	.39	-	 < 0.01	1.00E00	1.00E00
isoprenoid biosynthetic process (GO:0008299)	29	0	.19	-	 < 0.01	1.00E00	1.00E00
uroporphyrinogen III metabolic process (GO:0046502)	2	0	.01	-	 < 0.01	1.00E00	1.00E00
intracellular mRNA localization (GO:0008298)	12	0	.08	-	 < 0.01	1.00E00	1.00E00
protoporphyrinogen IX metabolic process (GO:0046501)	11	0	.07	-	 < 0.01	1.00E00	1.00E00
positive regulation of spontaneous neurotransmitter secretion (GO:1904050)	1	0	.01	-	 < 0.01	1.00E00	1.00E00
S-adenosylmethionine metabolic process (GO:0046500)	16	0	.10	-	 < 0.01	1.00E00	1.00E00
cellular response to glucose starvation (GO:0042149)	49	0	.32	-	 < 0.01	1.00E00	1.00E00
spermidine biosynthetic process (GO:0008295)	3	0	.02	-	 < 0.01	1.00E00	1.00E00
strand invasion (GO:0042148)	4	0	.03	-	 < 0.01	1.00E00	1.00E00
retrograde transport, endosome to Golgi (GO:0042147)	93	0	.61	-	 < 0.01	1.00E00	1.00E00
renal tubular secretion (GO:0097254)	1	0	.01	-	 < 0.01	1.00E00	1.00E00
acetylcholine biosynthetic process (GO:0008292)	3	0	.02	-	 < 0.01	1.00E00	1.00E00
acetylcholine metabolic process (GO:0008291)	5	0	.03	-	 < 0.01	1.00E00	1.00E00
oligodendrocyte apoptotic process (GO:0097252)	2	0	.01	-	 < 0.01	1.00E00	1.00E00
mitochondrial respirasome assembly (GO:0097250)	10	0	.07	-	 < 0.01	1.00E00	1.00E00
late meiotic recombination nodule assembly (GO:0042140)	1	0	.01	-	 < 0.01	1.00E00	1.00E00
regulation of DNA-dependent DNA replication initiation (GO:0030174)	8	0	.05	-	 < 0.01	1.00E00	1.00E00
negative regulation of spontaneous neurotransmitter secretion (GO:1904049)	2	0	.01	-	 < 0.01	1.00E00	1.00E00
regulation of spontaneous neurotransmitter secretion (GO:1904048)	3	0	.02	-	 < 0.01	1.00E00	1.00E00
negative regulation of vascular endothelial growth factor production (GO:1904046)	2	0	.01	-	 < 0.01	1.00E00	1.00E00
cellular response to aldosterone (GO:1904045)	1	0	.01	-	 < 0.01	1.00E00	1.00E00
response to aldosterone (GO:1904044)	5	0	.03	-	 < 0.01	1.00E00	1.00E00
negative regulation of lamellipodium assembly (GO:0010593)	3	0	.02	-	 < 0.01	1.00E00	1.00E00
positive regulation of lamellipodium assembly (GO:0010592)	27	0	.18	-	 < 0.01	1.00E00	1.00E00
negative regulation of cystathionine beta-synthase activity (GO:1904042)	1	0	.01	-	 < 0.01	1.00E00	1.00E00
regulation of lamellipodium assembly (GO:0010591)	38	0	.25	-	 < 0.01	1.00E00	1.00E00
regulation of cystathionine beta-synthase activity (GO:1904041)	1	0	.01	-	 < 0.01	1.00E00	1.00E00
insulin receptor signaling pathway (GO:0008286)	88	0	.57	-	 < 0.01	1.00E00	1.00E00
meiotic DNA double-strand break formation (GO:0042138)	7	0	.05	-	 < 0.01	1.00E00	1.00E00
sequestering of neurotransmitter (GO:0042137)	2	0	.01	-	 < 0.01	1.00E00	1.00E00
neurotransmitter biosynthetic process (GO:0042136)	18	0	.12	-	 < 0.01	1.00E00	1.00E00
neurotransmitter catabolic process (GO:0042135)	12	0	.08	-	 < 0.01	1.00E00	1.00E00
amyloid-beta clearance (GO:0097242)	22	0	.14	-	 < 0.01	1.00E00	1.00E00
neurotransmitter metabolic process (GO:0042133)	32	0	.21	-	 < 0.01	1.00E00	1.00E00
hematopoietic stem cell migration to bone marrow (GO:0097241)	4	0	.03	-	 < 0.01	1.00E00	1.00E00
chromosome attachment to the nuclear envelope (GO:0097240)	5	0	.03	-	 < 0.01	1.00E00	1.00E00
negative regulation of T cell proliferation (GO:0042130)	69	0	.45	-	 < 0.01	1.00E00	1.00E00
proteoglycan catabolic process (GO:0030167)	4	0	.03	-	 < 0.01	1.00E00	1.00E00
proteoglycan biosynthetic process (GO:0030166)	61	0	.40	-	 < 0.01	1.00E00	1.00E00
negative regulation of iron export across plasma membrane (GO:1904039)	1	0	.01	-	 < 0.01	1.00E00	1.00E00
regulation of iron export across plasma membrane (GO:1904038)	1	0	.01	-	 < 0.01	1.00E00	1.00E00
miRNA catabolic process (GO:0010587)	7	0	.05	-	 < 0.01	1.00E00	1.00E00
negative regulation of epithelial cell apoptotic process (GO:1904036)	45	0	.29	-	 < 0.01	1.00E00	1.00E00
glutamine secretion (GO:0010585)	1	0	.01	-	 < 0.01	1.00E00	1.00E00
positive regulation of cyclin-dependent protein kinase activity (GO:1904031)	34	0	.22	-	 < 0.01	1.00E00	1.00E00
cellular response to methylglyoxal (GO:0097238)	2	0	.01	-	 < 0.01	1.00E00	1.00E00
negative regulation of cyclin-dependent protein kinase activity (GO:1904030)	30	0	.20	-	 < 0.01	1.00E00	1.00E00
cellular response to toxic substance (GO:0097237)	116	0	.76	-	 < 0.01	1.00E00	1.00E00
regulation of T cell proliferation (GO:0042129)	172	0	1.12	-	 < 0.01	6.32E-01	1.00E00
nitrate metabolic process (GO:0042126)	4	0	.03	-	 < 0.01	1.00E00	1.00E00
protein galactosylation (GO:0042125)	1	0	.01	-	 < 0.01	1.00E00	1.00E00
sulfate transport (GO:0008272)	18	0	.12	-	 < 0.01	1.00E00	1.00E00
response to vitamin B6 (GO:0034516)	1	0	.01	-	 < 0.01	1.00E00	1.00E00
mitochondrial unfolded protein response (GO:0034514)	1	0	.01	-	 < 0.01	1.00E00	1.00E00
pancreatic juice secretion (GO:0030157)	7	0	.05	-	 < 0.01	1.00E00	1.00E00
protein import into mitochondrial matrix (GO:0030150)	20	0	.13	-	 < 0.01	1.00E00	1.00E00
regulation of cyclin-dependent protein kinase activity (GO:1904029)	103	0	.67	-	 < 0.01	1.00E00	1.00E00
positive regulation of collagen fibril organization (GO:1904028)	2	0	.01	-	 < 0.01	1.00E00	1.00E00
regulation of adenylate cyclase activity involved in G protein-coupled receptor signaling pathway (GO:0010578)	1	0	.01	-	 < 0.01	1.00E00	1.00E00
negative regulation of collagen fibril organization (GO:1904027)	2	0	.01	-	 < 0.01	1.00E00	1.00E00
regulation of collagen fibril organization (GO:1904026)	5	0	.03	-	 < 0.01	1.00E00	1.00E00
positive regulation of vascular endothelial growth factor production (GO:0010575)	29	0	.19	-	 < 0.01	1.00E00	1.00E00
positive regulation of glucose catabolic process to lactate via pyruvate (GO:1904025)	1	0	.01	-	 < 0.01	1.00E00	1.00E00
regulation of vascular endothelial growth factor production (GO:0010574)	33	0	.22	-	 < 0.01	1.00E00	1.00E00
negative regulation of glucose catabolic process to lactate via pyruvate (GO:1904024)	3	0	.02	-	 < 0.01	1.00E00	1.00E00
regulation of glucose catabolic process to lactate via pyruvate (GO:1904023)	4	0	.03	-	 < 0.01	1.00E00	1.00E00
vascular endothelial growth factor production (GO:0010573)	7	0	.05	-	 < 0.01	1.00E00	1.00E00
positive regulation of platelet activation (GO:0010572)	4	0	.03	-	 < 0.01	1.00E00	1.00E00
positive regulation of G protein-coupled receptor internalization (GO:1904022)	3	0	.02	-	 < 0.01	1.00E00	1.00E00
positive regulation of nuclear cell cycle DNA replication (GO:0010571)	7	0	.05	-	 < 0.01	1.00E00	1.00E00
negative regulation of G protein-coupled receptor internalization (GO:1904021)	2	0	.01	-	 < 0.01	1.00E00	1.00E00
regulation of G protein-coupled receptor internalization (GO:1904020)	5	0	.03	-	 < 0.01	1.00E00	1.00E00
endothelial cell activation (GO:0042118)	12	0	.08	-	 < 0.01	1.00E00	1.00E00
monocyte activation (GO:0042117)	10	0	.07	-	 < 0.01	1.00E00	1.00E00
centromere complex assembly (GO:0034508)	38	0	.25	-	 < 0.01	1.00E00	1.00E00
tooth mineralization (GO:0034505)	16	0	.10	-	 < 0.01	1.00E00	1.00E00
mitochondrial mRNA polyadenylation (GO:0097222)	1	0	.01	-	 < 0.01	1.00E00	1.00E00
B cell activation (GO:0042113)	161	0	1.05	-	 < 0.01	6.30E-01	1.00E00
protein localization to chromosome (GO:0034502)	66	0	.43	-	 < 0.01	1.00E00	1.00E00
T cell activation (GO:0042110)	242	0	1.58	-	 < 0.01	4.13E-01	1.00E00
protein localization to kinetochore (GO:0034501)	14	0	.09	-	 < 0.01	1.00E00	1.00E00
sphingolipid catabolic process (GO:0030149)	32	0	.21	-	 < 0.01	1.00E00	1.00E00
sphingolipid biosynthetic process (GO:0030148)	95	0	.62	-	 < 0.01	1.00E00	1.00E00
regulation of double-strand break repair via homologous recombination (GO:0010569)	47	0	.31	-	 < 0.01	1.00E00	1.00E00
cellular response to Thyroglobulin triiodothyronine (GO:1904017)	2	0	.01	-	 < 0.01	1.00E00	1.00E00
response to Thyroglobulin triiodothyronine (GO:1904016)	4	0	.03	-	 < 0.01	1.00E00	1.00E00
negative regulation of glycoprotein biosynthetic process (GO:0010561)	14	0	.09	-	 < 0.01	1.00E00	1.00E00
positive regulation of glycoprotein biosynthetic process (GO:0010560)	23	0	.15	-	 < 0.01	1.00E00	1.00E00
response to Aroclor 1254 (GO:1904010)	1	0	.01	-	 < 0.01	1.00E00	1.00E00
positive regulation of cytokine biosynthetic process (GO:0042108)	3	0	.02	-	 < 0.01	1.00E00	1.00E00
cytokine metabolic process (GO:0042107)	6	0	.04	-	 < 0.01	1.00E00	1.00E00
positive regulation of lysosomal membrane permeability (GO:0097214)	2	0	.01	-	 < 0.01	1.00E00	1.00E00
regulation of lysosomal membrane permeability (GO:0097213)	3	0	.02	-	 < 0.01	1.00E00	1.00E00
positive regulation of activated T cell proliferation (GO:0042104)	24	0	.16	-	 < 0.01	1.00E00	1.00E00
lysosomal membrane organization (GO:0097212)	4	0	.03	-	 < 0.01	1.00E00	1.00E00
cellular response to gonadotropin-releasing hormone (GO:0097211)	7	0	.05	-	 < 0.01	1.00E00	1.00E00
response to gonadotropin-releasing hormone (GO:0097210)	8	0	.05	-	 < 0.01	1.00E00	1.00E00
positive regulation of T cell proliferation (GO:0042102)	102	0	.67	-	 < 0.01	1.00E00	1.00E00
B cell proliferation (GO:0042100)	41	0	.27	-	 < 0.01	1.00E00	1.00E00
regulation of lung blood pressure (GO:0014916)	4	0	.03	-	 < 0.01	1.00E00	1.00E00
negative regulation of smooth muscle cell migration (GO:0014912)	22	0	.14	-	 < 0.01	1.00E00	1.00E00
positive regulation of smooth muscle cell migration (GO:0014911)	38	0	.25	-	 < 0.01	1.00E00	1.00E00
regulation of smooth muscle cell migration (GO:0014910)	62	0	.40	-	 < 0.01	1.00E00	1.00E00
regulation of glycoprotein biosynthetic process (GO:0010559)	43	0	.28	-	 < 0.01	1.00E00	1.00E00
cellular response to monosodium glutamate (GO:1904009)	1	0	.01	-	 < 0.01	1.00E00	1.00E00
tRNA threonylcarbamoyladenosine modification (GO:0002949)	3	0	.02	-	 < 0.01	1.00E00	1.00E00
response to monosodium glutamate (GO:1904008)	2	0	.01	-	 < 0.01	1.00E00	1.00E00
tRNA C5-cytosine methylation (GO:0002946)	2	0	.01	-	 < 0.01	1.00E00	1.00E00
tRNA dihydrouridine synthesis (GO:0002943)	6	0	.04	-	 < 0.01	1.00E00	1.00E00
positive regulation of eating behavior (GO:1904000)	4	0	.03	-	 < 0.01	1.00E00	1.00E00
tRNA N2-guanine methylation (GO:0002940)	2	0	.01	-	 < 0.01	1.00E00	1.00E00
activation of cysteine-type endopeptidase activity (GO:0097202)	15	0	.10	-	 < 0.01	1.00E00	1.00E00
negative regulation of transcription from RNA polymerase II promoter in response to stress (GO:0097201)	13	0	.08	-	 < 0.01	1.00E00	1.00E00
myotube differentiation involved in skeletal muscle regeneration (GO:0014908)	7	0	.05	-	 < 0.01	1.00E00	1.00E00
myoblast fusion involved in skeletal muscle regeneration (GO:0014905)	5	0	.03	-	 < 0.01	1.00E00	1.00E00
myotube cell development (GO:0014904)	29	0	.19	-	 < 0.01	1.00E00	1.00E00
myotube differentiation (GO:0014902)	62	0	.40	-	 < 0.01	1.00E00	1.00E00
muscle hyperplasia (GO:0014900)	2	0	.01	-	 < 0.01	1.00E00	1.00E00
tRNA N1-guanine methylation (GO:0002939)	2	0	.01	-	 < 0.01	1.00E00	1.00E00
desmosome organization (GO:0002934)	10	0	.07	-	 < 0.01	1.00E00	1.00E00
retina vasculature morphogenesis in camera-type eye (GO:0061299)	11	0	.07	-	 < 0.01	1.00E00	1.00E00
lipid hydroxylation (GO:0002933)	7	0	.05	-	 < 0.01	1.00E00	1.00E00
retina vasculature development in camera-type eye (GO:0061298)	18	0	.12	-	 < 0.01	1.00E00	1.00E00
trabecular meshwork development (GO:0002930)	2	0	.01	-	 < 0.01	1.00E00	1.00E00
negative regulation of mesenchymal cell apoptotic process involved in mesonephric nephron morphogenesis (GO:0061296)	1	0	.01	-	 < 0.01	1.00E00	1.00E00
regulation of mesenchymal cell apoptotic process involved in mesonephric nephron morphogenesis (GO:0061295)	1	0	.01	-	 < 0.01	1.00E00	1.00E00
canonical Wnt signaling pathway involved in metanephric kidney development (GO:0061290)	2	0	.01	-	 < 0.01	1.00E00	1.00E00
positive regulation of activation of Janus kinase activity (GO:0010536)	7	0	.05	-	 < 0.01	1.00E00	1.00E00
tRNA wobble base 5-methoxycarbonylmethyl-2-thiouridinylation (GO:0002926)	2	0	.01	-	 < 0.01	1.00E00	1.00E00
positive regulation of humoral immune response mediated by circulating immunoglobulin (GO:0002925)	5	0	.03	-	 < 0.01	1.00E00	1.00E00
negative regulation of humoral immune response mediated by circulating immunoglobulin (GO:0002924)	7	0	.05	-	 < 0.01	1.00E00	1.00E00
regulation of activation of Janus kinase activity (GO:0010533)	9	0	.06	-	 < 0.01	1.00E00	1.00E00
regulation of humoral immune response mediated by circulating immunoglobulin (GO:0002923)	12	0	.08	-	 < 0.01	1.00E00	1.00E00
Wnt signaling pathway involved in kidney development (GO:0061289)	2	0	.01	-	 < 0.01	1.00E00	1.00E00
opsonization (GO:0008228)	73	0	.48	-	 < 0.01	1.00E00	1.00E00
positive regulation of humoral immune response (GO:0002922)	19	0	.12	-	 < 0.01	1.00E00	1.00E00
negative regulation of humoral immune response (GO:0002921)	14	0	.09	-	 < 0.01	1.00E00	1.00E00
regulation of humoral immune response (GO:0002920)	138	0	.90	-	 < 0.01	1.00E00	1.00E00
vasopressin secretion (GO:0030103)	2	0	.01	-	 < 0.01	1.00E00	1.00E00
negative regulation of transposition (GO:0010529)	24	0	.16	-	 < 0.01	1.00E00	1.00E00
regulation of transposition (GO:0010528)	24	0	.16	-	 < 0.01	1.00E00	1.00E00
negative regulation of transposition, RNA-mediated (GO:0010526)	3	0	.02	-	 < 0.01	1.00E00	1.00E00
regulation of transposition, RNA-mediated (GO:0010525)	3	0	.02	-	 < 0.01	1.00E00	1.00E00
negative regulation of calcium ion transport into cytosol (GO:0010523)	18	0	.12	-	 < 0.01	1.00E00	1.00E00
positive regulation of lymphocyte anergy (GO:0002913)	4	0	.03	-	 < 0.01	1.00E00	1.00E00
regulation of lymphocyte anergy (GO:0002911)	7	0	.05	-	 < 0.01	1.00E00	1.00E00
regulation of reciprocal meiotic recombination (GO:0010520)	4	0	.03	-	 < 0.01	1.00E00	1.00E00
spermidine metabolic process (GO:0008216)	8	0	.05	-	 < 0.01	1.00E00	1.00E00
spermine metabolic process (GO:0008215)	6	0	.04	-	 < 0.01	1.00E00	1.00E00
protein dealkylation (GO:0008214)	34	0	.22	-	 < 0.01	1.00E00	1.00E00
mineralocorticoid metabolic process (GO:0008212)	6	0	.04	-	 < 0.01	1.00E00	1.00E00
glucocorticoid metabolic process (GO:0008211)	15	0	.10	-	 < 0.01	1.00E00	1.00E00
estrogen metabolic process (GO:0008210)	33	0	.22	-	 < 0.01	1.00E00	1.00E00
negative regulation of phospholipase activity (GO:0010519)	8	0	.05	-	 < 0.01	1.00E00	1.00E00
positive regulation of phospholipase activity (GO:0010518)	62	0	.40	-	 < 0.01	1.00E00	1.00E00
regulation of phospholipase activity (GO:0010517)	73	0	.48	-	 < 0.01	1.00E00	1.00E00
negative regulation of mature B cell apoptotic process (GO:0002906)	4	0	.03	-	 < 0.01	1.00E00	1.00E00
regulation of mature B cell apoptotic process (GO:0002905)	4	0	.03	-	 < 0.01	1.00E00	1.00E00
positive regulation of B cell apoptotic process (GO:0002904)	3	0	.02	-	 < 0.01	1.00E00	1.00E00
positive regulation of phosphatidylinositol biosynthetic process (GO:0010513)	3	0	.02	-	 < 0.01	1.00E00	1.00E00
androgen metabolic process (GO:0008209)	29	0	.19	-	 < 0.01	1.00E00	1.00E00
negative regulation of B cell apoptotic process (GO:0002903)	12	0	.08	-	 < 0.01	1.00E00	1.00E00
negative regulation of phosphatidylinositol biosynthetic process (GO:0010512)	2	0	.01	-	 < 0.01	1.00E00	1.00E00
regulation of B cell apoptotic process (GO:0002902)	19	0	.12	-	 < 0.01	1.00E00	1.00E00
regulation of phosphatidylinositol biosynthetic process (GO:0010511)	5	0	.03	-	 < 0.01	1.00E00	1.00E00
regulation of acetyl-CoA biosynthetic process from pyruvate (GO:0010510)	8	0	.05	-	 < 0.01	1.00E00	1.00E00
C21-steroid hormone metabolic process (GO:0008207)	31	0	.20	-	 < 0.01	1.00E00	1.00E00
positive regulation of gap junction assembly (GO:1903598)	3	0	.02	-	 < 0.01	1.00E00	1.00E00
negative regulation of gap junction assembly (GO:1903597)	2	0	.01	-	 < 0.01	1.00E00	1.00E00
regulation of gap junction assembly (GO:1903596)	5	0	.03	-	 < 0.01	1.00E00	1.00E00
positive regulation of histamine secretion by mast cell (GO:1903595)	5	0	.03	-	 < 0.01	1.00E00	1.00E00
regulation of histamine secretion by mast cell (GO:1903593)	5	0	.03	-	 < 0.01	1.00E00	1.00E00
polyamine homeostasis (GO:0010509)	1	0	.01	-	 < 0.01	1.00E00	1.00E00
negative regulation of autophagy (GO:0010507)	84	0	.55	-	 < 0.01	1.00E00	1.00E00
positive regulation of blood vessel endothelial cell proliferation involved in sprouting angiogenesis (GO:1903589)	9	0	.06	-	 < 0.01	1.00E00	1.00E00
RNA secondary structure unwinding (GO:0010501)	8	0	.05	-	 < 0.01	1.00E00	1.00E00
positive regulation of histone deubiquitination (GO:1903586)	1	0	.01	-	 < 0.01	1.00E00	1.00E00
regulation of histone deubiquitination (GO:1903584)	1	0	.01	-	 < 0.01	1.00E00	1.00E00
positive regulation of ATP metabolic process (GO:1903580)	44	0	.29	-	 < 0.01	1.00E00	1.00E00
negative regulation of ATP metabolic process (GO:1903579)	28	0	.18	-	 < 0.01	1.00E00	1.00E00
regulation of ATP metabolic process (GO:1903578)	121	0	.79	-	 < 0.01	1.00E00	1.00E00
cellular response to L-arginine (GO:1903577)	4	0	.03	-	 < 0.01	1.00E00	1.00E00
establishment or maintenance of bipolar cell polarity (GO:0061245)	49	0	.32	-	 < 0.01	1.00E00	1.00E00
response to L-arginine (GO:1903576)	6	0	.04	-	 < 0.01	1.00E00	1.00E00
cornified envelope assembly (GO:1903575)	5	0	.03	-	 < 0.01	1.00E00	1.00E00
negative regulation of response to endoplasmic reticulum stress (GO:1903573)	46	0	.30	-	 < 0.01	1.00E00	1.00E00
positive regulation of protein kinase D signaling (GO:1903572)	1	0	.01	-	 < 0.01	1.00E00	1.00E00
regulation of protein kinase D signaling (GO:1903570)	1	0	.01	-	 < 0.01	1.00E00	1.00E00
positive regulation of protein localization to ciliary membrane (GO:1903569)	1	0	.01	-	 < 0.01	1.00E00	1.00E00
negative regulation of protein localization to ciliary membrane (GO:1903568)	1	0	.01	-	 < 0.01	1.00E00	1.00E00
regulation of protein localization to ciliary membrane (GO:1903567)	2	0	.01	-	 < 0.01	1.00E00	1.00E00
positive regulation of protein localization to cilium (GO:1903566)	5	0	.03	-	 < 0.01	1.00E00	1.00E00
negative regulation of protein localization to cilium (GO:1903565)	2	0	.01	-	 < 0.01	1.00E00	1.00E00
regulation of protein localization to cilium (GO:1903564)	8	0	.05	-	 < 0.01	1.00E00	1.00E00
pattern specification involved in mesonephros development (GO:0061227)	2	0	.01	-	 < 0.01	1.00E00	1.00E00
positive regulation of extracellular exosome assembly (GO:1903553)	4	0	.03	-	 < 0.01	1.00E00	1.00E00
regulation of extracellular exosome assembly (GO:1903551)	6	0	.04	-	 < 0.01	1.00E00	1.00E00
negative regulation of mesonephros development (GO:0061218)	1	0	.01	-	 < 0.01	1.00E00	1.00E00
regulation of mesonephros development (GO:0061217)	5	0	.03	-	 < 0.01	1.00E00	1.00E00
one-carbon compound transport (GO:0019755)	15	0	.10	-	 < 0.01	1.00E00	1.00E00
regulation of growth hormone activity (GO:1903547)	1	0	.01	-	 < 0.01	1.00E00	1.00E00
protein localization to photoreceptor outer segment (GO:1903546)	6	0	.04	-	 < 0.01	1.00E00	1.00E00
cellular response to butyrate (GO:1903545)	1	0	.01	-	 < 0.01	1.00E00	1.00E00
response to butyrate (GO:1903544)	1	0	.01	-	 < 0.01	1.00E00	1.00E00
positive regulation of exosomal secretion (GO:1903543)	15	0	.10	-	 < 0.01	1.00E00	1.00E00
negative regulation of exosomal secretion (GO:1903542)	3	0	.02	-	 < 0.01	1.00E00	1.00E00
regulation of exosomal secretion (GO:1903541)	16	0	.10	-	 < 0.01	1.00E00	1.00E00
establishment of protein localization to postsynaptic membrane (GO:1903540)	14	0	.09	-	 < 0.01	1.00E00	1.00E00
secondary metabolic process (GO:0019748)	48	0	.31	-	 < 0.01	1.00E00	1.00E00
regulation of isoprenoid metabolic process (GO:0019747)	3	0	.02	-	 < 0.01	1.00E00	1.00E00
cell proliferation involved in mesonephros development (GO:0061209)	3	0	.02	-	 < 0.01	1.00E00	1.00E00
regulation of meiotic cell cycle process involved in oocyte maturation (GO:1903538)	2	0	.01	-	 < 0.01	1.00E00	1.00E00
paramesonephric duct development (GO:0061205)	4	0	.03	-	 < 0.01	1.00E00	1.00E00
pentacyclic triterpenoid metabolic process (GO:0019742)	1	0	.01	-	 < 0.01	1.00E00	1.00E00
nitrogen utilization (GO:0019740)	1	0	.01	-	 < 0.01	1.00E00	1.00E00
positive regulation of membrane tubulation (GO:1903527)	4	0	.03	-	 < 0.01	1.00E00	1.00E00
negative regulation of membrane tubulation (GO:1903526)	2	0	.01	-	 < 0.01	1.00E00	1.00E00
antifungal humoral response (GO:0019732)	11	0	.07	-	 < 0.01	1.00E00	1.00E00
regulation of membrane tubulation (GO:1903525)	6	0	.04	-	 < 0.01	1.00E00	1.00E00
antibacterial humoral response (GO:0019731)	58	0	.38	-	 < 0.01	1.00E00	1.00E00
antimicrobial humoral response (GO:0019730)	155	0	1.01	-	 < 0.01	6.30E-01	1.00E00
negative regulation of blood circulation (GO:1903523)	25	0	.16	-	 < 0.01	1.00E00	1.00E00
positive regulation of single strand break repair (GO:1903518)	2	0	.01	-	 < 0.01	1.00E00	1.00E00
B cell mediated immunity (GO:0019724)	206	0	1.34	-	 < 0.01	6.47E-01	1.00E00
negative regulation of single strand break repair (GO:1903517)	1	0	.01	-	 < 0.01	1.00E00	1.00E00
regulation of single strand break repair (GO:1903516)	3	0	.02	-	 < 0.01	1.00E00	1.00E00
calcium ion transport from cytosol to endoplasmic reticulum (GO:1903515)	2	0	.01	-	 < 0.01	1.00E00	1.00E00
release of sequestered calcium ion into cytosol by endoplasmic reticulum (GO:1903514)	9	0	.06	-	 < 0.01	1.00E00	1.00E00
endoplasmic reticulum to cytosol transport (GO:1903513)	17	0	.11	-	 < 0.01	1.00E00	1.00E00
phytanic acid metabolic process (GO:1903512)	1	0	.01	-	 < 0.01	1.00E00	1.00E00
regulation of mitotic spindle checkpoint (GO:1903504)	14	0	.09	-	 < 0.01	1.00E00	1.00E00
apical constriction (GO:0003383)	4	0	.03	-	 < 0.01	1.00E00	1.00E00
epithelial cell morphogenesis (GO:0003382)	37	0	.24	-	 < 0.01	1.00E00	1.00E00
regulation of transcription involved in primary germ layer cell fate commitment (GO:0060796)	1	0	.01	-	 < 0.01	1.00E00	1.00E00
sphingosine-1-phosphate receptor signaling pathway (GO:0003376)	13	0	.08	-	 < 0.01	1.00E00	1.00E00
dynamin family protein polymerization involved in mitochondrial fission (GO:0003374)	8	0	.05	-	 < 0.01	1.00E00	1.00E00
dynamin family protein polymerization involved in membrane fission (GO:0003373)	8	0	.05	-	 < 0.01	1.00E00	1.00E00
cellular response to camptothecin (GO:0072757)	4	0	.03	-	 < 0.01	1.00E00	1.00E00
cellular response to benomyl (GO:0072755)	1	0	.01	-	 < 0.01	1.00E00	1.00E00
cellular response to rapamycin (GO:0072752)	2	0	.01	-	 < 0.01	1.00E00	1.00E00
cellular response to leptomycin B (GO:0072750)	2	0	.01	-	 < 0.01	1.00E00	1.00E00
hair follicle placode formation (GO:0060789)	5	0	.03	-	 < 0.01	1.00E00	1.00E00
ectodermal placode formation (GO:0060788)	12	0	.08	-	 < 0.01	1.00E00	1.00E00
regulation of apoptosis involved in tissue homeostasis (GO:0060785)	1	0	.01	-	 < 0.01	1.00E00	1.00E00
regulation of cell proliferation involved in tissue homeostasis (GO:0060784)	1	0	.01	-	 < 0.01	1.00E00	1.00E00
mesenchymal smoothened signaling pathway involved in prostate gland development (GO:0060783)	1	0	.01	-	 < 0.01	1.00E00	1.00E00
regulation of mesenchymal cell proliferation involved in prostate gland development (GO:0060782)	1	0	.01	-	 < 0.01	1.00E00	1.00E00
cell-matrix adhesion involved in ameboidal cell migration (GO:0003366)	2	0	.01	-	 < 0.01	1.00E00	1.00E00
establishment of cell polarity involved in ameboidal cell migration (GO:0003365)	3	0	.02	-	 < 0.01	1.00E00	1.00E00
lamellipodium assembly involved in ameboidal cell migration (GO:0003363)	1	0	.01	-	 < 0.01	1.00E00	1.00E00
brainstem development (GO:0003360)	7	0	.05	-	 < 0.01	1.00E00	1.00E00
cellular response to cytochalasin B (GO:0072749)	1	0	.01	-	 < 0.01	1.00E00	1.00E00
cellular response to anisomycin (GO:0072740)	1	0	.01	-	 < 0.01	1.00E00	1.00E00
planar cell polarity pathway involved in gastrula mediolateral intercalation (GO:0060775)	2	0	.01	-	 < 0.01	1.00E00	1.00E00
negative regulation of epithelial cell proliferation involved in prostate gland development (GO:0060770)	6	0	.04	-	 < 0.01	1.00E00	1.00E00
noradrenergic neuron fate commitment (GO:0003359)	1	0	.01	-	 < 0.01	1.00E00	1.00E00
noradrenergic neuron development (GO:0003358)	3	0	.02	-	 < 0.01	1.00E00	1.00E00
noradrenergic neuron differentiation (GO:0003357)	7	0	.05	-	 < 0.01	1.00E00	1.00E00
regulation of cilium beat frequency (GO:0003356)	14	0	.09	-	 < 0.01	1.00E00	1.00E00
negative regulation of cilium movement (GO:0003354)	4	0	.03	-	 < 0.01	1.00E00	1.00E00
positive regulation of cilium movement (GO:0003353)	14	0	.09	-	 < 0.01	1.00E00	1.00E00
regulation of cilium movement (GO:0003352)	41	0	.27	-	 < 0.01	1.00E00	1.00E00
S-adenosylmethioninamine metabolic process (GO:0046499)	1	0	.01	-	 < 0.01	1.00E00	1.00E00
epithelial cilium movement involved in extracellular fluid movement (GO:0003351)	33	0	.22	-	 < 0.01	1.00E00	1.00E00
S-adenosylhomocysteine metabolic process (GO:0046498)	3	0	.02	-	 < 0.01	1.00E00	1.00E00
pulmonary myocardium development (GO:0003350)	2	0	.01	-	 < 0.01	1.00E00	1.00E00
nicotinamide nucleotide metabolic process (GO:0046496)	34	0	.22	-	 < 0.01	1.00E00	1.00E00
response to anisomycin (GO:0072739)	2	0	.01	-	 < 0.01	1.00E00	1.00E00
nicotinamide riboside metabolic process (GO:0046495)	1	0	.01	-	 < 0.01	1.00E00	1.00E00
cellular response to diamide (GO:0072738)	2	0	.01	-	 < 0.01	1.00E00	1.00E00
response to diamide (GO:0072737)	2	0	.01	-	 < 0.01	1.00E00	1.00E00
L-methylmalonyl-CoA metabolic process (GO:0046491)	1	0	.01	-	 < 0.01	1.00E00	1.00E00
isopentenyl diphosphate metabolic process (GO:0046490)	5	0	.03	-	 < 0.01	1.00E00	1.00E00
positive regulation of epithelial cell proliferation involved in prostate gland development (GO:0060769)	3	0	.02	-	 < 0.01	1.00E00	1.00E00
regulation of epithelial cell proliferation involved in prostate gland development (GO:0060768)	10	0	.07	-	 < 0.01	1.00E00	1.00E00
epithelial cell proliferation involved in prostate gland development (GO:0060767)	1	0	.01	-	 < 0.01	1.00E00	1.00E00
negative regulation of androgen receptor signaling pathway (GO:0060766)	15	0	.10	-	 < 0.01	1.00E00	1.00E00
regulation of androgen receptor signaling pathway (GO:0060765)	26	0	.17	-	 < 0.01	1.00E00	1.00E00
cell-cell signaling involved in mammary gland development (GO:0060764)	2	0	.01	-	 < 0.01	1.00E00	1.00E00
mammary duct terminal end bud growth (GO:0060763)	4	0	.03	-	 < 0.01	1.00E00	1.00E00
regulation of branching involved in mammary gland duct morphogenesis (GO:0060762)	5	0	.03	-	 < 0.01	1.00E00	1.00E00
negative regulation of response to cytokine stimulus (GO:0060761)	67	0	.44	-	 < 0.01	1.00E00	1.00E00
cardiac endothelial cell differentiation (GO:0003348)	6	0	.04	-	 < 0.01	1.00E00	1.00E00
proepicardium cell migration involved in pericardium morphogenesis (GO:0003345)	1	0	.01	-	 < 0.01	1.00E00	1.00E00
pericardium morphogenesis (GO:0003344)	9	0	.06	-	 < 0.01	1.00E00	1.00E00
septum transversum development (GO:0003343)	2	0	.01	-	 < 0.01	1.00E00	1.00E00
proepicardium development (GO:0003342)	2	0	.01	-	 < 0.01	1.00E00	1.00E00
phosphatidylinositol metabolic process (GO:0046488)	181	0	1.18	-	 < 0.01	6.35E-01	1.00E00
negative regulation of mesenchymal to epithelial transition involved in metanephros morphogenesis (GO:0003340)	3	0	.02	-	 < 0.01	1.00E00	1.00E00
glyoxylate metabolic process (GO:0046487)	10	0	.07	-	 < 0.01	1.00E00	1.00E00
ether lipid metabolic process (GO:0046485)	19	0	.12	-	 < 0.01	1.00E00	1.00E00
cellular response to dithiothreitol (GO:0072721)	1	0	.01	-	 < 0.01	1.00E00	1.00E00
response to dithiothreitol (GO:0072720)	2	0	.01	-	 < 0.01	1.00E00	1.00E00
negative regulation of mast cell chemotaxis (GO:0060755)	1	0	.01	-	 < 0.01	1.00E00	1.00E00
positive regulation of mast cell chemotaxis (GO:0060754)	6	0	.04	-	 < 0.01	1.00E00	1.00E00
regulation of mast cell chemotaxis (GO:0060753)	8	0	.05	-	 < 0.01	1.00E00	1.00E00
branch elongation involved in mammary gland duct branching (GO:0060751)	5	0	.03	-	 < 0.01	1.00E00	1.00E00
epithelial cell proliferation involved in mammary gland duct elongation (GO:0060750)	4	0	.03	-	 < 0.01	1.00E00	1.00E00
regulation of mesenchymal to epithelial transition involved in metanephros morphogenesis (GO:0003339)	8	0	.05	-	 < 0.01	1.00E00	1.00E00
metanephros morphogenesis (GO:0003338)	28	0	.18	-	 < 0.01	1.00E00	1.00E00
mesenchymal to epithelial transition involved in metanephros morphogenesis (GO:0003337)	8	0	.05	-	 < 0.01	1.00E00	1.00E00
corneocyte desquamation (GO:0003336)	1	0	.01	-	 < 0.01	1.00E00	1.00E00
corneocyte development (GO:0003335)	3	0	.02	-	 < 0.01	1.00E00	1.00E00
keratinocyte development (GO:0003334)	12	0	.08	-	 < 0.01	1.00E00	1.00E00
negative regulation of extracellular matrix constituent secretion (GO:0003332)	4	0	.03	-	 < 0.01	1.00E00	1.00E00
glycosphingolipid catabolic process (GO:0046479)	14	0	.09	-	 < 0.01	1.00E00	1.00E00
positive regulation of extracellular matrix constituent secretion (GO:0003331)	4	0	.03	-	 < 0.01	1.00E00	1.00E00
regulation of extracellular matrix constituent secretion (GO:0003330)	9	0	.06	-	 < 0.01	1.00E00	1.00E00
lactosylceramide metabolic process (GO:0046478)	1	0	.01	-	 < 0.01	1.00E00	1.00E00
glycosylceramide catabolic process (GO:0046477)	7	0	.05	-	 < 0.01	1.00E00	1.00E00
glycosylceramide biosynthetic process (GO:0046476)	7	0	.05	-	 < 0.01	1.00E00	1.00E00
cellular response to cisplatin (GO:0072719)	6	0	.04	-	 < 0.01	1.00E00	1.00E00
glycerophospholipid catabolic process (GO:0046475)	29	0	.19	-	 < 0.01	1.00E00	1.00E00
response to cisplatin (GO:0072718)	9	0	.06	-	 < 0.01	1.00E00	1.00E00
cellular response to actinomycin D (GO:0072717)	3	0	.02	-	 < 0.01	1.00E00	1.00E00
response to actinomycin D (GO:0072716)	4	0	.03	-	 < 0.01	1.00E00	1.00E00
phosphatidylglycerol metabolic process (GO:0046471)	32	0	.21	-	 < 0.01	1.00E00	1.00E00
cellular response to selenite ion (GO:0072715)	1	0	.01	-	 < 0.01	1.00E00	1.00E00
response to selenite ion (GO:0072714)	1	0	.01	-	 < 0.01	1.00E00	1.00E00
cellular response to hydroxyurea (GO:0072711)	12	0	.08	-	 < 0.01	1.00E00	1.00E00
response to hydroxyurea (GO:0072710)	13	0	.08	-	 < 0.01	1.00E00	1.00E00
mammary gland alveolus development (GO:0060749)	20	0	.13	-	 < 0.01	1.00E00	1.00E00
tertiary branching involved in mammary gland duct morphogenesis (GO:0060748)	3	0	.02	-	 < 0.01	1.00E00	1.00E00
parental behavior (GO:0060746)	13	0	.08	-	 < 0.01	1.00E00	1.00E00
mammary gland branching involved in pregnancy (GO:0060745)	6	0	.04	-	 < 0.01	1.00E00	1.00E00
mammary gland branching involved in thelarche (GO:0060744)	5	0	.03	-	 < 0.01	1.00E00	1.00E00
epithelial cell maturation involved in prostate gland development (GO:0060743)	2	0	.01	-	 < 0.01	1.00E00	1.00E00
epithelial cell differentiation involved in prostate gland development (GO:0060742)	11	0	.07	-	 < 0.01	1.00E00	1.00E00
prostate gland stromal morphogenesis (GO:0060741)	3	0	.02	-	 < 0.01	1.00E00	1.00E00
prostate gland epithelium morphogenesis (GO:0060740)	21	0	.14	-	 < 0.01	1.00E00	1.00E00
pancreatic PP cell fate commitment (GO:0003329)	2	0	.01	-	 < 0.01	1.00E00	1.00E00
type B pancreatic cell fate commitment (GO:0003327)	1	0	.01	-	 < 0.01	1.00E00	1.00E00
pancreatic A cell fate commitment (GO:0003326)	2	0	.01	-	 < 0.01	1.00E00	1.00E00
type B pancreatic cell development (GO:0003323)	14	0	.09	-	 < 0.01	1.00E00	1.00E00
pancreatic A cell development (GO:0003322)	1	0	.01	-	 < 0.01	1.00E00	1.00E00
positive regulation of blood pressure by epinephrine-norepinephrine (GO:0003321)	7	0	.05	-	 < 0.01	1.00E00	1.00E00
platelet activating factor metabolic process (GO:0046469)	8	0	.05	-	 < 0.01	1.00E00	1.00E00
membrane lipid biosynthetic process (GO:0046467)	134	0	.87	-	 < 0.01	1.00E00	1.00E00
membrane lipid catabolic process (GO:0046466)	37	0	.24	-	 < 0.01	1.00E00	1.00E00
dolichyl diphosphate metabolic process (GO:0046465)	7	0	.05	-	 < 0.01	1.00E00	1.00E00
cellular response to sorbitol (GO:0072709)	3	0	.02	-	 < 0.01	1.00E00	1.00E00
acylglycerol catabolic process (GO:0046464)	37	0	.24	-	 < 0.01	1.00E00	1.00E00
response to sorbitol (GO:0072708)	5	0	.03	-	 < 0.01	1.00E00	1.00E00
acylglycerol biosynthetic process (GO:0046463)	29	0	.19	-	 < 0.01	1.00E00	1.00E00
cellular response to sodium dodecyl sulfate (GO:0072707)	1	0	.01	-	 < 0.01	1.00E00	1.00E00
monoacylglycerol metabolic process (GO:0046462)	14	0	.09	-	 < 0.01	1.00E00	1.00E00
response to sodium dodecyl sulfate (GO:0072706)	1	0	.01	-	 < 0.01	1.00E00	1.00E00
neutral lipid catabolic process (GO:0046461)	37	0	.24	-	 < 0.01	1.00E00	1.00E00
neutral lipid biosynthetic process (GO:0046460)	29	0	.19	-	 < 0.01	1.00E00	1.00E00
late endosome to Golgi transport (GO:0034499)	6	0	.04	-	 < 0.01	1.00E00	1.00E00
cellular response to methyl methanesulfonate (GO:0072703)	1	0	.01	-	 < 0.01	1.00E00	1.00E00
early endosome to Golgi transport (GO:0034498)	9	0	.06	-	 < 0.01	1.00E00	1.00E00
response to methyl methanesulfonate (GO:0072702)	1	0	.01	-	 < 0.01	1.00E00	1.00E00
protein localization to phagophore assembly site (GO:0034497)	14	0	.09	-	 < 0.01	1.00E00	1.00E00
mesenchymal-epithelial cell signaling involved in prostate gland development (GO:0060739)	1	0	.01	-	 < 0.01	1.00E00	1.00E00
epithelial-mesenchymal signaling involved in prostate gland development (GO:0060738)	2	0	.01	-	 < 0.01	1.00E00	1.00E00
prostate gland morphogenetic growth (GO:0060737)	4	0	.03	-	 < 0.01	1.00E00	1.00E00
prostate gland growth (GO:0060736)	11	0	.07	-	 < 0.01	1.00E00	1.00E00
regulation of eIF2 alpha phosphorylation by dsRNA (GO:0060735)	1	0	.01	-	 < 0.01	1.00E00	1.00E00
regulation of endoplasmic reticulum stress-induced eIF2 alpha phosphorylation (GO:0060734)	1	0	.01	-	 < 0.01	1.00E00	1.00E00
regulation of eIF2 alpha phosphorylation by amino acid starvation (GO:0060733)	2	0	.01	-	 < 0.01	1.00E00	1.00E00
positive regulation of inositol phosphate biosynthetic process (GO:0060732)	14	0	.09	-	 < 0.01	1.00E00	1.00E00
positive regulation of intestinal epithelial structure maintenance (GO:0060731)	1	0	.01	-	 < 0.01	1.00E00	1.00E00
regulation of intestinal epithelial structure maintenance (GO:0060730)	2	0	.01	-	 < 0.01	1.00E00	1.00E00
cell migration to the midline involved in heart development (GO:0003318)	1	0	.01	-	 < 0.01	1.00E00	1.00E00
pancreatic PP cell differentiation (GO:0003312)	2	0	.01	-	 < 0.01	1.00E00	1.00E00
short-chain fatty acid metabolic process (GO:0046459)	17	0	.11	-	 < 0.01	1.00E00	1.00E00
hexadecanal metabolic process (GO:0046458)	1	0	.01	-	 < 0.01	1.00E00	1.00E00
prostanoid biosynthetic process (GO:0046457)	21	0	.14	-	 < 0.01	1.00E00	1.00E00
dihydrofolate metabolic process (GO:0046452)	3	0	.02	-	 < 0.01	1.00E00	1.00E00
T cell proliferation (GO:0042098)	36	0	.23	-	 < 0.01	1.00E00	1.00E00
vacuolar transmembrane transport (GO:0034486)	2	0	.01	-	 < 0.01	1.00E00	1.00E00
intestinal epithelial structure maintenance (GO:0060729)	5	0	.03	-	 < 0.01	1.00E00	1.00E00
T-helper cell differentiation (GO:0042093)	28	0	.18	-	 < 0.01	1.00E00	1.00E00
type 2 immune response (GO:0042092)	10	0	.07	-	 < 0.01	1.00E00	1.00E00
regulation of cell proliferation involved in embryonic placenta development (GO:0060723)	1	0	.01	-	 < 0.01	1.00E00	1.00E00
regulation of spongiotrophoblast cell proliferation (GO:0060721)	1	0	.01	-	 < 0.01	1.00E00	1.00E00
negative regulation of Wnt signaling pathway involved in heart development (GO:0003308)	7	0	.05	-	 < 0.01	1.00E00	1.00E00
regulation of Wnt signaling pathway involved in heart development (GO:0003307)	9	0	.06	-	 < 0.01	1.00E00	1.00E00
Wnt signaling pathway involved in heart development (GO:0003306)	5	0	.03	-	 < 0.01	1.00E00	1.00E00
physiological cardiac muscle hypertrophy (GO:0003301)	9	0	.06	-	 < 0.01	1.00E00	1.00E00
creatinine metabolic process (GO:0046449)	1	0	.01	-	 < 0.01	1.00E00	1.00E00
tropane alkaloid metabolic process (GO:0046448)	1	0	.01	-	 < 0.01	1.00E00	1.00E00
FMN metabolic process (GO:0046444)	1	0	.01	-	 < 0.01	1.00E00	1.00E00
FAD metabolic process (GO:0046443)	1	0	.01	-	 < 0.01	1.00E00	1.00E00
histone H3-K36 trimethylation (GO:0097198)	3	0	.02	-	 < 0.01	1.00E00	1.00E00
L-lysine metabolic process (GO:0046440)	4	0	.03	-	 < 0.01	1.00E00	1.00E00
cytokine biosynthetic process (GO:0042089)	4	0	.03	-	 < 0.01	1.00E00	1.00E00
T-helper 1 type immune response (GO:0042088)	17	0	.11	-	 < 0.01	1.00E00	1.00E00
pilomotor reflex (GO:0097195)	3	0	.02	-	 < 0.01	1.00E00	1.00E00
phosphatidylglycerol catabolic process (GO:0034478)	1	0	.01	-	 < 0.01	1.00E00	1.00E00
U6 snRNA 3'-end processing (GO:0034477)	2	0	.01	-	 < 0.01	1.00E00	1.00E00
U5 snRNA 3'-end processing (GO:0034476)	3	0	.02	-	 < 0.01	1.00E00	1.00E00
U4 snRNA 3'-end processing (GO:0034475)	8	0	.05	-	 < 0.01	1.00E00	1.00E00
chorionic trophoblast cell differentiation (GO:0060718)	5	0	.03	-	 < 0.01	1.00E00	1.00E00
U2 snRNA 3'-end processing (GO:0034474)	1	0	.01	-	 < 0.01	1.00E00	1.00E00
chorion development (GO:0060717)	7	0	.05	-	 < 0.01	1.00E00	1.00E00
U1 snRNA 3'-end processing (GO:0034473)	3	0	.02	-	 < 0.01	1.00E00	1.00E00
snRNA 3'-end processing (GO:0034472)	31	0	.20	-	 < 0.01	1.00E00	1.00E00
ncRNA 5'-end processing (GO:0034471)	21	0	.14	-	 < 0.01	1.00E00	1.00E00
syncytiotrophoblast cell differentiation involved in labyrinthine layer development (GO:0060715)	3	0	.02	-	 < 0.01	1.00E00	1.00E00
labyrinthine layer morphogenesis (GO:0060713)	21	0	.14	-	 < 0.01	1.00E00	1.00E00
spongiotrophoblast layer development (GO:0060712)	1	0	.01	-	 < 0.01	1.00E00	1.00E00
chorio-allantoic fusion (GO:0060710)	7	0	.05	-	 < 0.01	1.00E00	1.00E00
smooth muscle hypertrophy (GO:0014895)	1	0	.01	-	 < 0.01	1.00E00	1.00E00
response to denervation involved in regulation of muscle adaptation (GO:0014894)	10	0	.07	-	 < 0.01	1.00E00	1.00E00
striated muscle atrophy (GO:0014891)	8	0	.05	-	 < 0.01	1.00E00	1.00E00
L-cysteine metabolic process (GO:0046439)	4	0	.03	-	 < 0.01	1.00E00	1.00E00
D-amino acid biosynthetic process (GO:0046437)	1	0	.01	-	 < 0.01	1.00E00	1.00E00
D-alanine metabolic process (GO:0046436)	1	0	.01	-	 < 0.01	1.00E00	1.00E00
dentin mineralization (GO:0097188)	1	0	.01	-	 < 0.01	1.00E00	1.00E00
dentinogenesis (GO:0097187)	7	0	.05	-	 < 0.01	1.00E00	1.00E00
amelogenesis (GO:0097186)	21	0	.14	-	 < 0.01	1.00E00	1.00E00
germ-line stem cell division (GO:0042078)	4	0	.03	-	 < 0.01	1.00E00	1.00E00
cellular response to azide (GO:0097185)	1	0	.01	-	 < 0.01	1.00E00	1.00E00
response to azide (GO:0097184)	1	0	.01	-	 < 0.01	1.00E00	1.00E00
cell migration involved in gastrulation (GO:0042074)	16	0	.10	-	 < 0.01	1.00E00	1.00E00
response to carbon monoxide (GO:0034465)	4	0	.03	-	 < 0.01	1.00E00	1.00E00
trophoblast giant cell differentiation (GO:0060707)	14	0	.09	-	 < 0.01	1.00E00	1.00E00
90S preribosome assembly (GO:0034463)	1	0	.01	-	 < 0.01	1.00E00	1.00E00
cell differentiation involved in embryonic placenta development (GO:0060706)	26	0	.17	-	 < 0.01	1.00E00	1.00E00
small-subunit processome assembly (GO:0034462)	3	0	.02	-	 < 0.01	1.00E00	1.00E00
muscle atrophy (GO:0014889)	9	0	.06	-	 < 0.01	1.00E00	1.00E00
negative regulation of endoribonuclease activity (GO:0060702)	2	0	.01	-	 < 0.01	1.00E00	1.00E00
negative regulation of ribonuclease activity (GO:0060701)	2	0	.01	-	 < 0.01	1.00E00	1.00E00
regulation of ribonuclease activity (GO:0060700)	9	0	.06	-	 < 0.01	1.00E00	1.00E00
transition between slow and fast fiber (GO:0014886)	1	0	.01	-	 < 0.01	1.00E00	1.00E00
transition between fast and slow fiber (GO:0014883)	7	0	.05	-	 < 0.01	1.00E00	1.00E00
positive regulation of receptor signaling pathway via JAK-STAT (GO:0046427)	38	0	.25	-	 < 0.01	1.00E00	1.00E00
negative regulation of receptor signaling pathway via JAK-STAT (GO:0046426)	21	0	.14	-	 < 0.01	1.00E00	1.00E00
regulation of receptor signaling pathway via JAK-STAT (GO:0046425)	68	0	.44	-	 < 0.01	1.00E00	1.00E00
ruffle assembly (GO:0097178)	14	0	.09	-	 < 0.01	1.00E00	1.00E00
regulation of catecholamine metabolic process (GO:0042069)	20	0	.13	-	 < 0.01	1.00E00	1.00E00
microtubule anchoring at centrosome (GO:0034454)	10	0	.07	-	 < 0.01	1.00E00	1.00E00
response to electrical stimulus involved in regulation of muscle adaptation (GO:0014878)	3	0	.02	-	 < 0.01	1.00E00	1.00E00
response to muscle inactivity involved in regulation of muscle adaptation (GO:0014877)	10	0	.07	-	 < 0.01	1.00E00	1.00E00
response to injury involved in regulation of muscle adaptation (GO:0014876)	1	0	.01	-	 < 0.01	1.00E00	1.00E00
response to stimulus involved in regulation of muscle adaptation (GO:0014874)	15	0	.10	-	 < 0.01	1.00E00	1.00E00
protein repair (GO:0030091)	7	0	.05	-	 < 0.01	1.00E00	1.00E00
response to muscle activity involved in regulation of muscle adaptation (GO:0014873)	3	0	.02	-	 < 0.01	1.00E00	1.00E00
response to muscle inactivity (GO:0014870)	11	0	.07	-	 < 0.01	1.00E00	1.00E00
D-amino acid metabolic process (GO:0046416)	3	0	.02	-	 < 0.01	1.00E00	1.00E00
urate metabolic process (GO:0046415)	14	0	.09	-	 < 0.01	1.00E00	1.00E00
mesenchymal stem cell proliferation (GO:0097168)	1	0	.01	-	 < 0.01	1.00E00	1.00E00
circadian regulation of translation (GO:0097167)	4	0	.03	-	 < 0.01	1.00E00	1.00E00
ammonium ion metabolic process (GO:0097164)	24	0	.16	-	 < 0.01	1.00E00	1.00E00
very-low-density lipoprotein particle clearance (GO:0034447)	6	0	.04	-	 < 0.01	1.00E00	1.00E00
negative regulation of plasma lipoprotein oxidation (GO:0034445)	2	0	.01	-	 < 0.01	1.00E00	1.00E00
regulation of dopamine metabolic process (GO:0042053)	20	0	.13	-	 < 0.01	1.00E00	1.00E00
regulation of plasma lipoprotein oxidation (GO:0034444)	2	0	.01	-	 < 0.01	1.00E00	1.00E00
negative regulation of lipoprotein oxidation (GO:0034443)	1	0	.01	-	 < 0.01	1.00E00	1.00E00
regulation of lipoprotein oxidation (GO:0034442)	2	0	.01	-	 < 0.01	1.00E00	1.00E00
plasma lipoprotein particle oxidation (GO:0034441)	1	0	.01	-	 < 0.01	1.00E00	1.00E00
skeletal myofibril assembly (GO:0014866)	8	0	.05	-	 < 0.01	1.00E00	1.00E00
regulation of skeletal muscle contraction by chemo-mechanical energy conversion (GO:0014862)	2	0	.01	-	 < 0.01	1.00E00	1.00E00
regulation of skeletal muscle contraction via regulation of action potential (GO:0014861)	1	0	.01	-	 < 0.01	1.00E00	1.00E00
positive regulation of central B cell tolerance induction (GO:0002897)	1	0	.01	-	 < 0.01	1.00E00	1.00E00
regulation of central B cell tolerance induction (GO:0002895)	1	0	.01	-	 < 0.01	1.00E00	1.00E00
positive regulation of type II hypersensitivity (GO:0002894)	3	0	.02	-	 < 0.01	1.00E00	1.00E00
negative regulation of type II hypersensitivity (GO:0002893)	1	0	.01	-	 < 0.01	1.00E00	1.00E00
regulation of type II hypersensitivity (GO:0002892)	4	0	.03	-	 < 0.01	1.00E00	1.00E00
positive regulation of immunoglobulin mediated immune response (GO:0002891)	39	0	.25	-	 < 0.01	1.00E00	1.00E00
negative regulation of immunoglobulin mediated immune response (GO:0002890)	12	0	.08	-	 < 0.01	1.00E00	1.00E00
GABAergic neuron differentiation (GO:0097154)	14	0	.09	-	 < 0.01	1.00E00	1.00E00
glycoprotein transport (GO:0034436)	4	0	.03	-	 < 0.01	1.00E00	1.00E00
epithelial fluid transport (GO:0042045)	9	0	.06	-	 < 0.01	1.00E00	1.00E00
fluid transport (GO:0042044)	30	0	.20	-	 < 0.01	1.00E00	1.00E00
cholesterol esterification (GO:0034435)	4	0	.03	-	 < 0.01	1.00E00	1.00E00
mesenchymal cell apoptotic process (GO:0097152)	2	0	.01	-	 < 0.01	1.00E00	1.00E00
positive regulation of inhibitory postsynaptic potential (GO:0097151)	7	0	.05	-	 < 0.01	1.00E00	1.00E00
sterol esterification (GO:0034434)	4	0	.03	-	 < 0.01	1.00E00	1.00E00
steroid esterification (GO:0034433)	4	0	.03	-	 < 0.01	1.00E00	1.00E00
metal incorporation into metallo-molybdopterin complex (GO:0042040)	1	0	.01	-	 < 0.01	1.00E00	1.00E00
negative regulation of skeletal muscle cell proliferation (GO:0014859)	4	0	.03	-	 < 0.01	1.00E00	1.00E00
positive regulation of skeletal muscle cell proliferation (GO:0014858)	3	0	.02	-	 < 0.01	1.00E00	1.00E00
regulation of skeletal muscle cell proliferation (GO:0014857)	14	0	.09	-	 < 0.01	1.00E00	1.00E00
skeletal muscle cell proliferation (GO:0014856)	1	0	.01	-	 < 0.01	1.00E00	1.00E00
insulin secretion (GO:0030073)	39	0	.25	-	 < 0.01	1.00E00	1.00E00
striated muscle cell proliferation (GO:0014855)	15	0	.10	-	 < 0.01	1.00E00	1.00E00
peptide hormone secretion (GO:0030072)	61	0	.40	-	 < 0.01	1.00E00	1.00E00
response to inactivity (GO:0014854)	14	0	.09	-	 < 0.01	1.00E00	1.00E00
regulation of mitotic metaphase/anaphase transition (GO:0030071)	57	0	.37	-	 < 0.01	1.00E00	1.00E00
regulation of excitatory postsynaptic membrane potential involved in skeletal muscle contraction (GO:0014853)	1	0	.01	-	 < 0.01	1.00E00	1.00E00
insulin processing (GO:0030070)	3	0	.02	-	 < 0.01	1.00E00	1.00E00
regulation of skeletal muscle contraction by neural stimulation via neuromuscular junction (GO:0014852)	1	0	.01	-	 < 0.01	1.00E00	1.00E00
response to muscle activity (GO:0014850)	26	0	.17	-	 < 0.01	1.00E00	1.00E00
proteasomal ubiquitin-independent protein catabolic process (GO:0010499)	23	0	.15	-	 < 0.01	1.00E00	1.00E00
regulation of immunoglobulin mediated immune response (GO:0002889)	56	0	.37	-	 < 0.01	1.00E00	1.00E00
positive regulation of myeloid leukocyte mediated immunity (GO:0002888)	19	0	.12	-	 < 0.01	1.00E00	1.00E00
intercellular transport (GO:0010496)	7	0	.05	-	 < 0.01	1.00E00	1.00E00
negative regulation of myeloid leukocyte mediated immunity (GO:0002887)	11	0	.07	-	 < 0.01	1.00E00	1.00E00
positive regulation of hypersensitivity (GO:0002885)	5	0	.03	-	 < 0.01	1.00E00	1.00E00
negative regulation of hypersensitivity (GO:0002884)	3	0	.02	-	 < 0.01	1.00E00	1.00E00
regulation of hypersensitivity (GO:0002883)	9	0	.06	-	 < 0.01	1.00E00	1.00E00
positive regulation of chronic inflammatory response to non-antigenic stimulus (GO:0002882)	1	0	.01	-	 < 0.01	1.00E00	1.00E00
regulation of chronic inflammatory response to non-antigenic stimulus (GO:0002880)	1	0	.01	-	 < 0.01	1.00E00	1.00E00
peptidyl-histidine methylation, to form tele-methylhistidine (GO:0042038)	2	0	.01	-	 < 0.01	1.00E00	1.00E00
nuclear-transcribed mRNA catabolic process, exonucleolytic, 3'-5' (GO:0034427)	11	0	.07	-	 < 0.01	1.00E00	1.00E00
negative regulation of cytokine biosynthetic process (GO:0042036)	5	0	.03	-	 < 0.01	1.00E00	1.00E00
regulation of cytokine biosynthetic process (GO:0042035)	16	0	.10	-	 < 0.01	1.00E00	1.00E00
chemokine biosynthetic process (GO:0042033)	1	0	.01	-	 < 0.01	1.00E00	1.00E00
post-translational protein acetylation (GO:0034421)	3	0	.02	-	 < 0.01	1.00E00	1.00E00
ureter smooth muscle contraction (GO:0014849)	2	0	.01	-	 < 0.01	1.00E00	1.00E00
urinary tract smooth muscle contraction (GO:0014848)	9	0	.06	-	 < 0.01	1.00E00	1.00E00
esophagus smooth muscle contraction (GO:0014846)	2	0	.01	-	 < 0.01	1.00E00	1.00E00
growth factor dependent regulation of skeletal muscle satellite cell proliferation (GO:0014843)	1	0	.01	-	 < 0.01	1.00E00	1.00E00
regulation of skeletal muscle satellite cell proliferation (GO:0014842)	13	0	.08	-	 < 0.01	1.00E00	1.00E00
skeletal muscle satellite cell proliferation (GO:0014841)	1	0	.01	-	 < 0.01	1.00E00	1.00E00
positive regulation of acute inflammatory response to non-antigenic stimulus (GO:0002879)	2	0	.01	-	 < 0.01	1.00E00	1.00E00
negative regulation of acute inflammatory response to non-antigenic stimulus (GO:0002878)	1	0	.01	-	 < 0.01	1.00E00	1.00E00
regulation of acute inflammatory response to non-antigenic stimulus (GO:0002877)	3	0	.02	-	 < 0.01	1.00E00	1.00E00
positive regulation of chronic inflammatory response to antigenic stimulus (GO:0002876)	2	0	.01	-	 < 0.01	1.00E00	1.00E00
negative regulation of chronic inflammatory response to antigenic stimulus (GO:0002875)	1	0	.01	-	 < 0.01	1.00E00	1.00E00
regulation of chronic inflammatory response to antigenic stimulus (GO:0002874)	3	0	.02	-	 < 0.01	1.00E00	1.00E00
regulation of epidermal cell division (GO:0010482)	3	0	.02	-	 < 0.01	1.00E00	1.00E00
epidermal cell division (GO:0010481)	1	0	.01	-	 < 0.01	1.00E00	1.00E00
urate biosynthetic process (GO:0034418)	2	0	.01	-	 < 0.01	1.00E00	1.00E00
tRNA 3'-trailer cleavage, endonucleolytic (GO:0034414)	1	0	.01	-	 < 0.01	1.00E00	1.00E00
DNA endoreduplication (GO:0042023)	1	0	.01	-	 < 0.01	1.00E00	1.00E00
myoblast migration involved in skeletal muscle regeneration (GO:0014839)	4	0	.03	-	 < 0.01	1.00E00	1.00E00
myoblast differentiation involved in skeletal muscle regeneration (GO:0014835)	1	0	.01	-	 < 0.01	1.00E00	1.00E00
skeletal muscle satellite cell maintenance involved in skeletal muscle regeneration (GO:0014834)	4	0	.03	-	 < 0.01	1.00E00	1.00E00
urinary bladder smooth muscle contraction (GO:0014832)	7	0	.05	-	 < 0.01	1.00E00	1.00E00
gastro-intestinal system smooth muscle contraction (GO:0014831)	6	0	.04	-	 < 0.01	1.00E00	1.00E00
response to sulfur dioxide (GO:0010477)	1	0	.01	-	 < 0.01	1.00E00	1.00E00
gibberellin mediated signaling pathway (GO:0010476)	1	0	.01	-	 < 0.01	1.00E00	1.00E00
positive regulation of acute inflammatory response to antigenic stimulus (GO:0002866)	7	0	.05	-	 < 0.01	1.00E00	1.00E00
negative regulation of acute inflammatory response to antigenic stimulus (GO:0002865)	6	0	.04	-	 < 0.01	1.00E00	1.00E00
regulation of acute inflammatory response to antigenic stimulus (GO:0002864)	15	0	.10	-	 < 0.01	1.00E00	1.00E00
positive regulation of inflammatory response to antigenic stimulus (GO:0002863)	11	0	.07	-	 < 0.01	1.00E00	1.00E00
negative regulation of inflammatory response to antigenic stimulus (GO:0002862)	208	0	1.36	-	 < 0.01	6.48E-01	1.00E00
regulation of inflammatory response to antigenic stimulus (GO:0002861)	221	0	1.44	-	 < 0.01	4.09E-01	1.00E00
positive regulation of natural killer cell mediated cytotoxicity directed against tumor cell target (GO:0002860)	6	0	.04	-	 < 0.01	1.00E00	1.00E00
receptor localization to synapse (GO:0097120)	39	0	.25	-	 < 0.01	1.00E00	1.00E00
recruitment of 3'-end processing factors to RNA polymerase II holoenzyme complex (GO:0034402)	2	0	.01	-	 < 0.01	1.00E00	1.00E00
chromatin organization involved in regulation of transcription (GO:0034401)	88	0	.57	-	 < 0.01	1.00E00	1.00E00
muscle filament sliding (GO:0030049)	38	0	.25	-	 < 0.01	1.00E00	1.00E00
vascular associated smooth muscle contraction (GO:0014829)	16	0	.10	-	 < 0.01	1.00E00	1.00E00
actin modification (GO:0030047)	4	0	.03	-	 < 0.01	1.00E00	1.00E00
parallel actin filament bundle assembly (GO:0030046)	7	0	.05	-	 < 0.01	1.00E00	1.00E00
intestine smooth muscle contraction (GO:0014827)	4	0	.03	-	 < 0.01	1.00E00	1.00E00
vein smooth muscle contraction (GO:0014826)	4	0	.03	-	 < 0.01	1.00E00	1.00E00
actin filament fragmentation (GO:0030043)	4	0	.03	-	 < 0.01	1.00E00	1.00E00
artery smooth muscle contraction (GO:0014824)	10	0	.07	-	 < 0.01	1.00E00	1.00E00
actin filament polymerization (GO:0030041)	34	0	.22	-	 < 0.01	1.00E00	1.00E00
response to activity (GO:0014823)	74	0	.48	-	 < 0.01	1.00E00	1.00E00
detection of wounding (GO:0014822)	1	0	.01	-	 < 0.01	1.00E00	1.00E00
phasic smooth muscle contraction (GO:0014821)	20	0	.13	-	 < 0.01	1.00E00	1.00E00
tonic smooth muscle contraction (GO:0014820)	11	0	.07	-	 < 0.01	1.00E00	1.00E00
negative regulation of natural killer cell mediated cytotoxicity directed against tumor cell target (GO:0002859)	2	0	.01	-	 < 0.01	1.00E00	1.00E00
regulation of natural killer cell mediated cytotoxicity directed against tumor cell target (GO:0002858)	8	0	.05	-	 < 0.01	1.00E00	1.00E00
positive regulation of natural killer cell mediated immune response to tumor cell (GO:0002857)	7	0	.05	-	 < 0.01	1.00E00	1.00E00
negative regulation of natural killer cell mediated immune response to tumor cell (GO:0002856)	2	0	.01	-	 < 0.01	1.00E00	1.00E00
regulation of mesenchymal cell proliferation (GO:0010464)	35	0	.23	-	 < 0.01	1.00E00	1.00E00
regulation of natural killer cell mediated immune response to tumor cell (GO:0002855)	9	0	.06	-	 < 0.01	1.00E00	1.00E00
mesenchymal cell proliferation (GO:0010463)	15	0	.10	-	 < 0.01	1.00E00	1.00E00
positive regulation of T cell mediated cytotoxicity directed against tumor cell target (GO:0002854)	2	0	.01	-	 < 0.01	1.00E00	1.00E00
postsynaptic density protein 95 clustering (GO:0097119)	6	0	.04	-	 < 0.01	1.00E00	1.00E00
regulation of T cell mediated cytotoxicity directed against tumor cell target (GO:0002852)	2	0	.01	-	 < 0.01	1.00E00	1.00E00
neuroligin clustering involved in postsynaptic membrane assembly (GO:0097118)	4	0	.03	-	 < 0.01	1.00E00	1.00E00
positive regulation of peripheral T cell tolerance induction (GO:0002851)	1	0	.01	-	 < 0.01	1.00E00	1.00E00
guanylate kinase-associated protein clustering (GO:0097117)	2	0	.01	-	 < 0.01	1.00E00	1.00E00
gephyrin clustering involved in postsynaptic density assembly (GO:0097116)	4	0	.03	-	 < 0.01	1.00E00	1.00E00
neurexin clustering involved in presynaptic membrane assembly (GO:0097115)	1	0	.01	-	 < 0.01	1.00E00	1.00E00
NMDA glutamate receptor clustering (GO:0097114)	5	0	.03	-	 < 0.01	1.00E00	1.00E00
AMPA glutamate receptor clustering (GO:0097113)	4	0	.03	-	 < 0.01	1.00E00	1.00E00
positive regulation of translational initiation by iron (GO:0045994)	2	0	.01	-	 < 0.01	1.00E00	1.00E00
gamma-aminobutyric acid receptor clustering (GO:0097112)	5	0	.03	-	 < 0.01	1.00E00	1.00E00
negative regulation of translational initiation by iron (GO:0045993)	1	0	.01	-	 < 0.01	1.00E00	1.00E00
endoplasmic reticulum-Golgi intermediate compartment organization (GO:0097111)	2	0	.01	-	 < 0.01	1.00E00	1.00E00
negative regulation of embryonic development (GO:0045992)	2	0	.01	-	 < 0.01	1.00E00	1.00E00
carbon catabolite activation of transcription (GO:0045991)	5	0	.03	-	 < 0.01	1.00E00	1.00E00
carbon catabolite regulation of transcription (GO:0045990)	5	0	.03	-	 < 0.01	1.00E00	1.00E00
translocation of peptides or proteins into host (GO:0042000)	1	0	.01	-	 < 0.01	1.00E00	1.00E00
contractile actin filament bundle assembly (GO:0030038)	16	0	.10	-	 < 0.01	1.00E00	1.00E00
regulation of skeletal muscle contraction (GO:0014819)	14	0	.09	-	 < 0.01	1.00E00	1.00E00
actin filament reorganization involved in cell cycle (GO:0030037)	1	0	.01	-	 < 0.01	1.00E00	1.00E00
skeletal muscle satellite cell differentiation (GO:0014816)	4	0	.03	-	 < 0.01	1.00E00	1.00E00
microvillar actin bundle assembly (GO:0030034)	1	0	.01	-	 < 0.01	1.00E00	1.00E00
microvillus assembly (GO:0030033)	11	0	.07	-	 < 0.01	1.00E00	1.00E00
skeletal muscle satellite cell commitment (GO:0014813)	1	0	.01	-	 < 0.01	1.00E00	1.00E00
positive regulation of skeletal muscle contraction by regulation of release of sequestered calcium ion (GO:0014810)	1	0	.01	-	 < 0.01	1.00E00	1.00E00
negative regulation of heart rate (GO:0010459)	11	0	.07	-	 < 0.01	1.00E00	1.00E00
exit from mitosis (GO:0010458)	13	0	.08	-	 < 0.01	1.00E00	1.00E00
regulation of peripheral T cell tolerance induction (GO:0002849)	1	0	.01	-	 < 0.01	1.00E00	1.00E00
centriole-centriole cohesion (GO:0010457)	12	0	.08	-	 < 0.01	1.00E00	1.00E00
positive regulation of cell fate commitment (GO:0010455)	8	0	.05	-	 < 0.01	1.00E00	1.00E00
negative regulation of cell fate commitment (GO:0010454)	12	0	.08	-	 < 0.01	1.00E00	1.00E00
positive regulation of tolerance induction to tumor cell (GO:0002845)	1	0	.01	-	 < 0.01	1.00E00	1.00E00
regulation of cell fate commitment (GO:0010453)	31	0	.20	-	 < 0.01	1.00E00	1.00E00
histone H3-K36 methylation (GO:0010452)	12	0	.08	-	 < 0.01	1.00E00	1.00E00
regulation of tolerance induction to tumor cell (GO:0002843)	1	0	.01	-	 < 0.01	1.00E00	1.00E00
positive regulation of T cell mediated immune response to tumor cell (GO:0002842)	4	0	.03	-	 < 0.01	1.00E00	1.00E00
positive regulation of striated muscle contraction (GO:0045989)	13	0	.08	-	 < 0.01	1.00E00	1.00E00
negative regulation of striated muscle contraction (GO:0045988)	8	0	.05	-	 < 0.01	1.00E00	1.00E00
postsynaptic density assembly (GO:0097107)	8	0	.05	-	 < 0.01	1.00E00	1.00E00
regulation of T cell mediated immune response to tumor cell (GO:0002840)	5	0	.03	-	 < 0.01	1.00E00	1.00E00
postsynaptic density organization (GO:0097106)	17	0	.11	-	 < 0.01	1.00E00	1.00E00
positive regulation of smooth muscle contraction (GO:0045987)	30	0	.20	-	 < 0.01	1.00E00	1.00E00
negative regulation of smooth muscle contraction (GO:0045986)	15	0	.10	-	 < 0.01	1.00E00	1.00E00
postsynaptic membrane assembly (GO:0097104)	11	0	.07	-	 < 0.01	1.00E00	1.00E00
endothelial tip cell fate specification (GO:0097102)	2	0	.01	-	 < 0.01	1.00E00	1.00E00
blood vessel endothelial cell fate specification (GO:0097101)	3	0	.02	-	 < 0.01	1.00E00	1.00E00
positive regulation of nucleotide metabolic process (GO:0045981)	48	0	.31	-	 < 0.01	1.00E00	1.00E00
negative regulation of nucleotide metabolic process (GO:0045980)	22	0	.14	-	 < 0.01	1.00E00	1.00E00
regulation of skeletal muscle contraction by regulation of release of sequestered calcium ion (GO:0014809)	4	0	.03	-	 < 0.01	1.00E00	1.00E00
protein maturation by protein folding (GO:0022417)	9	0	.06	-	 < 0.01	1.00E00	1.00E00
release of sequestered calcium ion into cytosol by sarcoplasmic reticulum (GO:0014808)	8	0	.05	-	 < 0.01	1.00E00	1.00E00
cellular manganese ion homeostasis (GO:0030026)	2	0	.01	-	 < 0.01	1.00E00	1.00E00
regulation of somitogenesis (GO:0014807)	6	0	.04	-	 < 0.01	1.00E00	1.00E00
smooth muscle hyperplasia (GO:0014806)	2	0	.01	-	 < 0.01	1.00E00	1.00E00
smooth muscle adaptation (GO:0014805)	4	0	.03	-	 < 0.01	1.00E00	1.00E00
circadian sleep/wake cycle process (GO:0022410)	4	0	.03	-	 < 0.01	1.00E00	1.00E00
positive regulation of immune response to tumor cell (GO:0002839)	14	0	.09	-	 < 0.01	1.00E00	1.00E00
response to acidic pH (GO:0010447)	24	0	.16	-	 < 0.01	1.00E00	1.00E00
negative regulation of immune response to tumor cell (GO:0002838)	2	0	.01	-	 < 0.01	1.00E00	1.00E00
regulation of immune response to tumor cell (GO:0002837)	17	0	.11	-	 < 0.01	1.00E00	1.00E00
response to alkaline pH (GO:0010446)	3	0	.02	-	 < 0.01	1.00E00	1.00E00
positive regulation of response to tumor cell (GO:0002836)	14	0	.09	-	 < 0.01	1.00E00	1.00E00
negative regulation of response to tumor cell (GO:0002835)	2	0	.01	-	 < 0.01	1.00E00	1.00E00
regulation of response to tumor cell (GO:0002834)	17	0	.11	-	 < 0.01	1.00E00	1.00E00
positive regulation of response to biotic stimulus (GO:0002833)	246	0	1.60	-	 < 0.01	4.14E-01	1.00E00
negative regulation of response to biotic stimulus (GO:0002832)	96	0	.63	-	 < 0.01	1.00E00	1.00E00
fungiform papilla formation (GO:0061198)	3	0	.02	-	 < 0.01	1.00E00	1.00E00
fungiform papilla morphogenesis (GO:0061197)	5	0	.03	-	 < 0.01	1.00E00	1.00E00
regulation of response to biotic stimulus (GO:0002831)	408	0	2.66	-	 < 0.01	1.19E-01	1.00E00
fungiform papilla development (GO:0061196)	6	0	.04	-	 < 0.01	1.00E00	1.00E00
positive regulation of type 2 immune response (GO:0002830)	16	0	.10	-	 < 0.01	1.00E00	1.00E00
positive regulation of mitotic cell cycle, embryonic (GO:0045977)	1	0	.01	-	 < 0.01	1.00E00	1.00E00
negative regulation of mitotic cell cycle, embryonic (GO:0045976)	2	0	.01	-	 < 0.01	1.00E00	1.00E00
taste bud development (GO:0061193)	2	0	.01	-	 < 0.01	1.00E00	1.00E00
positive regulation of translation, ncRNA-mediated (GO:0045975)	1	0	.01	-	 < 0.01	1.00E00	1.00E00
regulation of translation, ncRNA-mediated (GO:0045974)	13	0	.08	-	 < 0.01	1.00E00	1.00E00
regulation of sclerotome development (GO:0061190)	1	0	.01	-	 < 0.01	1.00E00	1.00E00
positive regulation of cell-cell adhesion (GO:0022409)	280	0	1.83	-	 < 0.01	2.69E-01	1.00E00
hair cycle process (GO:0022405)	77	0	.50	-	 < 0.01	1.00E00	1.00E00
molting cycle process (GO:0022404)	77	0	.50	-	 < 0.01	1.00E00	1.00E00
maintenance of cell polarity (GO:0030011)	18	0	.12	-	 < 0.01	1.00E00	1.00E00
establishment of cell polarity (GO:0030010)	122	0	.80	-	 < 0.01	1.00E00	1.00E00
negative adaptation of signaling pathway (GO:0022401)	18	0	.12	-	 < 0.01	1.00E00	1.00E00
negative regulation of type 2 immune response (GO:0002829)	14	0	.09	-	 < 0.01	1.00E00	1.00E00
regulation of type 2 immune response (GO:0002828)	31	0	.20	-	 < 0.01	1.00E00	1.00E00
positive regulation of T-helper 1 type immune response (GO:0002827)	14	0	.09	-	 < 0.01	1.00E00	1.00E00
negative regulation of T-helper 1 type immune response (GO:0002826)	7	0	.05	-	 < 0.01	1.00E00	1.00E00
regulation of T-helper 1 type immune response (GO:0002825)	27	0	.18	-	 < 0.01	1.00E00	1.00E00
positive regulation of adaptive immune response based on somatic recombination of immune receptors built from immunoglobulin superfamily domains (GO:0002824)	96	0	.63	-	 < 0.01	1.00E00	1.00E00
negative regulation of adaptive immune response based on somatic recombination of immune receptors built from immunoglobulin superfamily domains (GO:0002823)	45	0	.29	-	 < 0.01	1.00E00	1.00E00
positive regulation of sclerotome development (GO:0061189)	1	0	.01	-	 < 0.01	1.00E00	1.00E00
regulation of adaptive immune response based on somatic recombination of immune receptors built from immunoglobulin superfamily domains (GO:0002822)	154	0	1.00	-	 < 0.01	6.30E-01	1.00E00
negative regulation of ribosomal DNA heterochromatin assembly (GO:0061188)	2	0	.01	-	 < 0.01	1.00E00	1.00E00
positive regulation of adaptive immune response (GO:0002821)	101	0	.66	-	 < 0.01	1.00E00	1.00E00
fatty acid omega-oxidation (GO:0010430)	5	0	.03	-	 < 0.01	1.00E00	1.00E00
regulation of ribosomal DNA heterochromatin assembly (GO:0061187)	3	0	.02	-	 < 0.01	1.00E00	1.00E00
negative regulation of adaptive immune response (GO:0002820)	50	0	.33	-	 < 0.01	1.00E00	1.00E00
negative regulation of growth rate (GO:0045967)	3	0	.02	-	 < 0.01	1.00E00	1.00E00
negative regulation of dermatome development (GO:0061185)	1	0	.01	-	 < 0.01	1.00E00	1.00E00
positive regulation of dermatome development (GO:0061184)	3	0	.02	-	 < 0.01	1.00E00	1.00E00
regulation of dermatome development (GO:0061183)	4	0	.03	-	 < 0.01	1.00E00	1.00E00
negative regulation of chondrocyte development (GO:0061182)	3	0	.02	-	 < 0.01	1.00E00	1.00E00
positive regulation of dopamine metabolic process (GO:0045964)	6	0	.04	-	 < 0.01	1.00E00	1.00E00
regulation of chondrocyte development (GO:0061181)	5	0	.03	-	 < 0.01	1.00E00	1.00E00
negative regulation of dopamine metabolic process (GO:0045963)	4	0	.03	-	 < 0.01	1.00E00	1.00E00
mammary gland epithelium development (GO:0061180)	59	0	.38	-	 < 0.01	1.00E00	1.00E00
cellular potassium ion homeostasis (GO:0030007)	14	0	.09	-	 < 0.01	1.00E00	1.00E00
cellular monovalent inorganic cation homeostasis (GO:0030004)	114	0	.74	-	 < 0.01	1.00E00	1.00E00
cellular anion homeostasis (GO:0030002)	16	0	.10	-	 < 0.01	1.00E00	1.00E00
regulation of adaptive immune response (GO:0002819)	169	0	1.10	-	 < 0.01	6.31E-01	1.00E00
negative regulation of insulin secretion involved in cellular response to glucose stimulus (GO:0061179)	8	0	.05	-	 < 0.01	1.00E00	1.00E00
hydrogen peroxide-mediated programmed cell death (GO:0010421)	2	0	.01	-	 < 0.01	1.00E00	1.00E00
biosynthetic process of antibacterial peptides active against Gram-negative bacteria (GO:0002812)	1	0	.01	-	 < 0.01	1.00E00	1.00E00
negative regulation of complement activation, classical pathway (GO:0045959)	4	0	.03	-	 < 0.01	1.00E00	1.00E00
negative regulation of complement activation, alternative pathway (GO:0045957)	3	0	.02	-	 < 0.01	1.00E00	1.00E00
positive regulation of calcium ion-dependent exocytosis (GO:0045956)	20	0	.13	-	 < 0.01	1.00E00	1.00E00
positive regulation of natural killer cell mediated cytotoxicity (GO:0045954)	22	0	.14	-	 < 0.01	1.00E00	1.00E00
negative regulation of natural killer cell mediated cytotoxicity (GO:0045953)	16	0	.10	-	 < 0.01	1.00E00	1.00E00
negative regulation of hair follicle placode formation (GO:0061170)	1	0	.01	-	 < 0.01	1.00E00	1.00E00
positive regulation of mitotic recombination (GO:0045951)	1	0	.01	-	 < 0.01	1.00E00	1.00E00
negative regulation of mitotic recombination (GO:0045950)	3	0	.02	-	 < 0.01	1.00E00	1.00E00
positive regulation of antibacterial peptide production (GO:0002803)	3	0	.02	-	 < 0.01	1.00E00	1.00E00
regulation of hair follicle placode formation (GO:0061168)	1	0	.01	-	 < 0.01	1.00E00	1.00E00
positive regulation of translational initiation (GO:0045948)	31	0	.20	-	 < 0.01	1.00E00	1.00E00
response to 11-deoxycorticosterone (GO:1903496)	1	0	.01	-	 < 0.01	1.00E00	1.00E00
negative regulation of translational initiation (GO:0045947)	19	0	.12	-	 < 0.01	1.00E00	1.00E00
response to dehydroepiandrosterone (GO:1903494)	1	0	.01	-	 < 0.01	1.00E00	1.00E00
positive regulation of transcription by RNA polymerase III (GO:0045945)	11	0	.07	-	 < 0.01	1.00E00	1.00E00
endoplasmic reticulum polarization (GO:0061163)	1	0	.01	-	 < 0.01	1.00E00	1.00E00
establishment of monopolar cell polarity (GO:0061162)	24	0	.16	-	 < 0.01	1.00E00	1.00E00
response to acetylsalicylate (GO:1903492)	1	0	.01	-	 < 0.01	1.00E00	1.00E00
positive regulation of transcription by RNA polymerase I (GO:0045943)	23	0	.15	-	 < 0.01	1.00E00	1.00E00
positive regulation of mitotic cytokinesis (GO:1903490)	2	0	.01	-	 < 0.01	1.00E00	1.00E00
positive regulation of steroid metabolic process (GO:0045940)	30	0	.20	-	 < 0.01	1.00E00	1.00E00
box H/ACA snoRNA metabolic process (GO:0033979)	3	0	.02	-	 < 0.01	1.00E00	1.00E00
3'-UTR-mediated mRNA destabilization (GO:0061158)	18	0	.12	-	 < 0.01	1.00E00	1.00E00
positive regulation of lactation (GO:1903489)	2	0	.01	-	 < 0.01	1.00E00	1.00E00
mRNA destabilization (GO:0061157)	34	0	.22	-	 < 0.01	1.00E00	1.00E00
choline metabolic process (GO:0019695)	9	0	.06	-	 < 0.01	1.00E00	1.00E00
regulation of lactation (GO:1903487)	3	0	.02	-	 < 0.01	1.00E00	1.00E00
alkanesulfonate metabolic process (GO:0019694)	7	0	.05	-	 < 0.01	1.00E00	1.00E00
positive regulation of circadian sleep/wake cycle, sleep (GO:0045938)	6	0	.04	-	 < 0.01	1.00E00	1.00E00
pulmonary artery endothelial tube morphogenesis (GO:0061155)	1	0	.01	-	 < 0.01	1.00E00	1.00E00
deoxyribose phosphate metabolic process (GO:0019692)	33	0	.22	-	 < 0.01	1.00E00	1.00E00
endothelial tube morphogenesis (GO:0061154)	13	0	.08	-	 < 0.01	1.00E00	1.00E00
trachea gland development (GO:0061153)	2	0	.01	-	 < 0.01	1.00E00	1.00E00
trachea submucosa development (GO:0061152)	2	0	.01	-	 < 0.01	1.00E00	1.00E00
positive regulation of muscle contraction (GO:0045933)	43	0	.28	-	 < 0.01	1.00E00	1.00E00
BMP signaling pathway involved in renal system segmentation (GO:0061151)	1	0	.01	-	 < 0.01	1.00E00	1.00E00
negative regulation of muscle contraction (GO:0045932)	24	0	.16	-	 < 0.01	1.00E00	1.00E00
renal system segmentation (GO:0061150)	1	0	.01	-	 < 0.01	1.00E00	1.00E00
positive regulation of mitotic cell cycle (GO:0045931)	111	0	.72	-	 < 0.01	1.00E00	1.00E00
box C/D snoRNA metabolic process (GO:0033967)	3	0	.02	-	 < 0.01	1.00E00	1.00E00
neural plate anterior/posterior regionalization (GO:0021999)	3	0	.02	-	 < 0.01	1.00E00	1.00E00
neural plate mediolateral regionalization (GO:0021998)	1	0	.01	-	 < 0.01	1.00E00	1.00E00
neural plate axis specification (GO:0021997)	2	0	.01	-	 < 0.01	1.00E00	1.00E00
initiation of neural tube closure (GO:0021993)	1	0	.01	-	 < 0.01	1.00E00	1.00E00
BMP signaling pathway involved in ureter morphogenesis (GO:0061149)	1	0	.01	-	 < 0.01	1.00E00	1.00E00
Peyer's patch morphogenesis (GO:0061146)	3	0	.02	-	 < 0.01	1.00E00	1.00E00
lung smooth muscle development (GO:0061145)	2	0	.01	-	 < 0.01	1.00E00	1.00E00
glyceraldehyde-3-phosphate metabolic process (GO:0019682)	8	0	.05	-	 < 0.01	1.00E00	1.00E00
alveolar secondary septum development (GO:0061144)	1	0	.01	-	 < 0.01	1.00E00	1.00E00
positive regulation of female receptivity (GO:0045925)	3	0	.02	-	 < 0.01	1.00E00	1.00E00
alveolar primary septum development (GO:0061143)	1	0	.01	-	 < 0.01	1.00E00	1.00E00
regulation of female receptivity (GO:0045924)	8	0	.05	-	 < 0.01	1.00E00	1.00E00
positive regulation of fatty acid metabolic process (GO:0045923)	40	0	.26	-	 < 0.01	1.00E00	1.00E00
lung ciliated cell differentiation (GO:0061141)	1	0	.01	-	 < 0.01	1.00E00	1.00E00
lung secretory cell differentiation (GO:0061140)	9	0	.06	-	 < 0.01	1.00E00	1.00E00
negative regulation of fatty acid metabolic process (GO:0045922)	36	0	.23	-	 < 0.01	1.00E00	1.00E00
positive regulation of exocytosis (GO:0045921)	90	0	.59	-	 < 0.01	1.00E00	1.00E00
olfactory cortex development (GO:0021989)	1	0	.01	-	 < 0.01	1.00E00	1.00E00
habenula development (GO:0021986)	3	0	.02	-	 < 0.01	1.00E00	1.00E00
neurohypophysis development (GO:0021985)	2	0	.01	-	 < 0.01	1.00E00	1.00E00
adenohypophysis development (GO:0021984)	13	0	.08	-	 < 0.01	1.00E00	1.00E00
pituitary gland development (GO:0021983)	43	0	.28	-	 < 0.01	1.00E00	1.00E00
NAD catabolic process (GO:0019677)	3	0	.02	-	 < 0.01	1.00E00	1.00E00
morphogenesis of a branching epithelium (GO:0061138)	159	0	1.04	-	 < 0.01	6.30E-01	1.00E00
ammonia assimilation cycle (GO:0019676)	1	0	.01	-	 < 0.01	1.00E00	1.00E00
positive regulation of cytolysis (GO:0045919)	1	0	.01	-	 < 0.01	1.00E00	1.00E00
NAD metabolic process (GO:0019674)	45	0	.29	-	 < 0.01	1.00E00	1.00E00
negative regulation of cytolysis (GO:0045918)	3	0	.02	-	 < 0.01	1.00E00	1.00E00
positive regulation of complement activation (GO:0045917)	4	0	.03	-	 < 0.01	1.00E00	1.00E00
GDP-mannose metabolic process (GO:0019673)	9	0	.06	-	 < 0.01	1.00E00	1.00E00
negative regulation of complement activation (GO:0045916)	10	0	.07	-	 < 0.01	1.00E00	1.00E00
positive regulation of mitotic cell cycle DNA replication (GO:1903465)	1	0	.01	-	 < 0.01	1.00E00	1.00E00
positive regulation of catecholamine metabolic process (GO:0045915)	6	0	.04	-	 < 0.01	1.00E00	1.00E00
negative regulation of mitotic cell cycle DNA replication (GO:1903464)	2	0	.01	-	 < 0.01	1.00E00	1.00E00
regulation of mitotic cell cycle DNA replication (GO:1903463)	4	0	.03	-	 < 0.01	1.00E00	1.00E00
negative regulation of catecholamine metabolic process (GO:0045914)	4	0	.03	-	 < 0.01	1.00E00	1.00E00
positive regulation of carbohydrate metabolic process (GO:0045913)	79	0	.52	-	 < 0.01	1.00E00	1.00E00
negative regulation of carbohydrate metabolic process (GO:0045912)	60	0	.39	-	 < 0.01	1.00E00	1.00E00
Okazaki fragment processing involved in mitotic DNA replication (GO:1903461)	1	0	.01	-	 < 0.01	1.00E00	1.00E00
positive regulation of DNA recombination (GO:0045911)	47	0	.31	-	 < 0.01	1.00E00	1.00E00
hypothalamus cell differentiation (GO:0021979)	7	0	.05	-	 < 0.01	1.00E00	1.00E00
telencephalon regionalization (GO:0021978)	12	0	.08	-	 < 0.01	1.00E00	1.00E00
corticospinal neuron axon guidance through spinal cord (GO:0021972)	1	0	.01	-	 < 0.01	1.00E00	1.00E00
lactate catabolic process (GO:1903457)	1	0	.01	-	 < 0.01	1.00E00	1.00E00
positive regulation of vasoconstriction (GO:0045907)	34	0	.22	-	 < 0.01	1.00E00	1.00E00
negative regulation of vasoconstriction (GO:0045906)	7	0	.05	-	 < 0.01	1.00E00	1.00E00
positive regulation of translational termination (GO:0045905)	4	0	.03	-	 < 0.01	1.00E00	1.00E00
positive regulation of translational fidelity (GO:0045903)	4	0	.03	-	 < 0.01	1.00E00	1.00E00
positive regulation of G1 to G0 transition (GO:1903452)	1	0	.01	-	 < 0.01	1.00E00	1.00E00
positive regulation of translational elongation (GO:0045901)	4	0	.03	-	 < 0.01	1.00E00	1.00E00
regulation of G1 to G0 transition (GO:1903450)	1	0	.01	-	 < 0.01	1.00E00	1.00E00
negative regulation of translational elongation (GO:0045900)	5	0	.03	-	 < 0.01	1.00E00	1.00E00
corticospinal neuron axon guidance (GO:0021966)	2	0	.01	-	 < 0.01	1.00E00	1.00E00
spinal cord ventral commissure morphogenesis (GO:0021965)	3	0	.02	-	 < 0.01	1.00E00	1.00E00
anterior commissure morphogenesis (GO:0021960)	5	0	.03	-	 < 0.01	1.00E00	1.00E00
negative regulation of heart growth (GO:0061117)	25	0	.16	-	 < 0.01	1.00E00	1.00E00
lung proximal/distal axis specification (GO:0061115)	1	0	.01	-	 < 0.01	1.00E00	1.00E00
protein transport from ciliary membrane to plasma membrane (GO:1903445)	3	0	.02	-	 < 0.01	1.00E00	1.00E00
branching involved in pancreas morphogenesis (GO:0061114)	1	0	.01	-	 < 0.01	1.00E00	1.00E00
pancreas morphogenesis (GO:0061113)	4	0	.03	-	 < 0.01	1.00E00	1.00E00
negative regulation of brown fat cell differentiation (GO:1903444)	1	0	.01	-	 < 0.01	1.00E00	1.00E00
response to lipoic acid (GO:1903442)	1	0	.01	-	 < 0.01	1.00E00	1.00E00
protein localization to ciliary membrane (GO:1903441)	9	0	.06	-	 < 0.01	1.00E00	1.00E00
central nervous system interneuron axonogenesis (GO:0021956)	1	0	.01	-	 < 0.01	1.00E00	1.00E00
aerobic electron transport chain (GO:0019646)	20	0	.13	-	 < 0.01	1.00E00	1.00E00
seminal vesicle epithelium development (GO:0061108)	1	0	.01	-	 < 0.01	1.00E00	1.00E00
seminal vesicle development (GO:0061107)	3	0	.02	-	 < 0.01	1.00E00	1.00E00
positive regulation of mitotic cytokinetic process (GO:1903438)	2	0	.01	-	 < 0.01	1.00E00	1.00E00
negative regulation of stomach neuroendocrine cell differentiation (GO:0061106)	1	0	.01	-	 < 0.01	1.00E00	1.00E00
regulation of mitotic cytokinetic process (GO:1903436)	2	0	.01	-	 < 0.01	1.00E00	1.00E00
regulation of stomach neuroendocrine cell differentiation (GO:0061105)	1	0	.01	-	 < 0.01	1.00E00	1.00E00
positive regulation of constitutive secretory pathway (GO:1903435)	1	0	.01	-	 < 0.01	1.00E00	1.00E00
adrenal chromaffin cell differentiation (GO:0061104)	2	0	.01	-	 < 0.01	1.00E00	1.00E00
negative regulation of constitutive secretory pathway (GO:1903434)	1	0	.01	-	 < 0.01	1.00E00	1.00E00
carotid body glomus cell differentiation (GO:0061103)	1	0	.01	-	 < 0.01	1.00E00	1.00E00
glucuronate catabolic process to xylulose 5-phosphate (GO:0019640)	5	0	.03	-	 < 0.01	1.00E00	1.00E00
regulation of constitutive secretory pathway (GO:1903433)	2	0	.01	-	 < 0.01	1.00E00	1.00E00
stomach neuroendocrine cell differentiation (GO:0061102)	1	0	.01	-	 < 0.01	1.00E00	1.00E00
regulation of TORC1 signaling (GO:1903432)	39	0	.25	-	 < 0.01	1.00E00	1.00E00
neuroendocrine cell differentiation (GO:0061101)	7	0	.05	-	 < 0.01	1.00E00	1.00E00
positive regulation of cell maturation (GO:1903431)	9	0	.06	-	 < 0.01	1.00E00	1.00E00
lung neuroendocrine cell differentiation (GO:0061100)	1	0	.01	-	 < 0.01	1.00E00	1.00E00
negative regulation of cell maturation (GO:1903430)	7	0	.05	-	 < 0.01	1.00E00	1.00E00
neuronal-glial interaction involved in hindbrain glial-mediated radial cell migration (GO:0021944)	1	0	.01	-	 < 0.01	1.00E00	1.00E00
formation of radial glial scaffolds (GO:0021943)	4	0	.03	-	 < 0.01	1.00E00	1.00E00
radial glia guided migration of Purkinje cell (GO:0021942)	5	0	.03	-	 < 0.01	1.00E00	1.00E00
protein localization to microtubule cytoskeleton (GO:0072698)	38	0	.25	-	 < 0.01	1.00E00	1.00E00
negative regulation of cerebellar granule cell precursor proliferation (GO:0021941)	2	0	.01	-	 < 0.01	1.00E00	1.00E00
positive regulation of cerebellar granule cell precursor proliferation (GO:0021940)	9	0	.06	-	 < 0.01	1.00E00	1.00E00
protein localization to cell cortex (GO:0072697)	2	0	.01	-	 < 0.01	1.00E00	1.00E00
regulation of cell maturation (GO:1903429)	23	0	.15	-	 < 0.01	1.00E00	1.00E00
negative regulation of reactive oxygen species biosynthetic process (GO:1903427)	32	0	.21	-	 < 0.01	1.00E00	1.00E00
positive regulation of synaptic vesicle recycling (GO:1903423)	10	0	.07	-	 < 0.01	1.00E00	1.00E00
negative regulation of synaptic vesicle recycling (GO:1903422)	3	0	.02	-	 < 0.01	1.00E00	1.00E00
regulation of synaptic vesicle recycling (GO:1903421)	24	0	.16	-	 < 0.01	1.00E00	1.00E00
protein localization to endoplasmic reticulum tubular network (GO:1903420)	1	0	.01	-	 < 0.01	1.00E00	1.00E00
smoothened signaling pathway involved in regulation of cerebellar granule cell precursor cell proliferation (GO:0021938)	5	0	.03	-	 < 0.01	1.00E00	1.00E00
cerebellar Purkinje cell-granule cell precursor cell signaling involved in regulation of granule cell precursor cell proliferation (GO:0021937)	7	0	.05	-	 < 0.01	1.00E00	1.00E00
regulation of cerebellar granule cell precursor proliferation (GO:0021936)	12	0	.08	-	 < 0.01	1.00E00	1.00E00
cerebellar granule cell precursor tangential migration (GO:0021935)	2	0	.01	-	 < 0.01	1.00E00	1.00E00
hindbrain tangential cell migration (GO:0021934)	3	0	.02	-	 < 0.01	1.00E00	1.00E00
radial glia guided migration of cerebellar granule cell (GO:0021933)	1	0	.01	-	 < 0.01	1.00E00	1.00E00
hindbrain radial glia guided cell migration (GO:0021932)	11	0	.07	-	 < 0.01	1.00E00	1.00E00
urate catabolic process (GO:0019628)	2	0	.01	-	 < 0.01	1.00E00	1.00E00
cerebellar granule cell precursor proliferation (GO:0021930)	7	0	.05	-	 < 0.01	1.00E00	1.00E00
urea metabolic process (GO:0019627)	14	0	.09	-	 < 0.01	1.00E00	1.00E00
short-chain fatty acid catabolic process (GO:0019626)	9	0	.06	-	 < 0.01	1.00E00	1.00E00
mitochondrial tRNA 3'-trailer cleavage, endonucleolytic (GO:0072684)	1	0	.01	-	 < 0.01	1.00E00	1.00E00
T cell extravasation (GO:0072683)	8	0	.05	-	 < 0.01	1.00E00	1.00E00
response to glycoside (GO:1903416)	5	0	.03	-	 < 0.01	1.00E00	1.00E00
physiological muscle hypertrophy (GO:0003298)	9	0	.06	-	 < 0.01	1.00E00	1.00E00
atrial ventricular junction remodeling (GO:0003294)	1	0	.01	-	 < 0.01	1.00E00	1.00E00
cardiac septum cell differentiation (GO:0003292)	2	0	.01	-	 < 0.01	1.00E00	1.00E00
atrial septum secundum morphogenesis (GO:0003290)	2	0	.01	-	 < 0.01	1.00E00	1.00E00
cell proliferation in external granule layer (GO:0021924)	7	0	.05	-	 < 0.01	1.00E00	1.00E00
thymocyte migration (GO:0072679)	2	0	.01	-	 < 0.01	1.00E00	1.00E00
T cell migration (GO:0072678)	30	0	.20	-	 < 0.01	1.00E00	1.00E00
eosinophil migration (GO:0072677)	18	0	.12	-	 < 0.01	1.00E00	1.00E00
regulation of transcription from RNA polymerase II promoter involved in spinal cord association neuron specification (GO:0021920)	1	0	.01	-	 < 0.01	1.00E00	1.00E00
reactive oxygen species biosynthetic process (GO:1903409)	31	0	.20	-	 < 0.01	1.00E00	1.00E00
lymphocyte migration (GO:0072676)	72	0	.47	-	 < 0.01	1.00E00	1.00E00
osteoclast fusion (GO:0072675)	6	0	.04	-	 < 0.01	1.00E00	1.00E00
positive regulation of sodium:potassium-exchanging ATPase activity (GO:1903408)	2	0	.01	-	 < 0.01	1.00E00	1.00E00
multinuclear osteoclast differentiation (GO:0072674)	9	0	.06	-	 < 0.01	1.00E00	1.00E00
catechol-containing compound catabolic process (GO:0019614)	10	0	.07	-	 < 0.01	1.00E00	1.00E00
lamellipodium morphogenesis (GO:0072673)	6	0	.04	-	 < 0.01	1.00E00	1.00E00
regulation of sodium:potassium-exchanging ATPase activity (GO:1903406)	2	0	.01	-	 < 0.01	1.00E00	1.00E00
neutrophil extravasation (GO:0072672)	6	0	.04	-	 < 0.01	1.00E00	1.00E00
protein localization to nuclear body (GO:1903405)	1	0	.01	-	 < 0.01	1.00E00	1.00E00
negative regulation of renal phosphate excretion (GO:1903403)	1	0	.01	-	 < 0.01	1.00E00	1.00E00
regulation of renal phosphate excretion (GO:1903402)	1	0	.01	-	 < 0.01	1.00E00	1.00E00
L-lysine transmembrane transport (GO:1903401)	6	0	.04	-	 < 0.01	1.00E00	1.00E00
L-arginine transmembrane transport (GO:1903400)	7	0	.05	-	 < 0.01	1.00E00	1.00E00
atrial septum primum morphogenesis (GO:0003289)	5	0	.03	-	 < 0.01	1.00E00	1.00E00
septum secundum development (GO:0003285)	3	0	.02	-	 < 0.01	1.00E00	1.00E00
septum primum development (GO:0003284)	6	0	.04	-	 < 0.01	1.00E00	1.00E00
BMP signaling pathway involved in spinal cord dorsal/ventral patterning (GO:0021919)	1	0	.01	-	 < 0.01	1.00E00	1.00E00
regulation of transcription from RNA polymerase II promoter involved in somatic motor neuron fate commitment (GO:0021918)	1	0	.01	-	 < 0.01	1.00E00	1.00E00
somatic motor neuron fate commitment (GO:0021917)	1	0	.01	-	 < 0.01	1.00E00	1.00E00
negative regulation of smoothened signaling pathway involved in ventral spinal cord patterning (GO:0021914)	3	0	.02	-	 < 0.01	1.00E00	1.00E00
regulation of transcription from RNA polymerase II promoter involved in ventral spinal cord interneuron specification (GO:0021913)	4	0	.03	-	 < 0.01	1.00E00	1.00E00
regulation of transcription from RNA polymerase II promoter involved in spinal cord motor neuron fate specification (GO:0021912)	3	0	.02	-	 < 0.01	1.00E00	1.00E00
smoothened signaling pathway involved in ventral spinal cord patterning (GO:0021910)	3	0	.02	-	 < 0.01	1.00E00	1.00E00
establishment of protein localization to vacuole (GO:0072666)	52	0	.34	-	 < 0.01	1.00E00	1.00E00
2-oxobutyrate catabolic process (GO:0019606)	1	0	.01	-	 < 0.01	1.00E00	1.00E00
protein localization to vacuole (GO:0072665)	66	0	.43	-	 < 0.01	1.00E00	1.00E00
butyrate metabolic process (GO:0019605)	2	0	.01	-	 < 0.01	1.00E00	1.00E00
establishment of protein localization to peroxisome (GO:0072663)	80	0	.52	-	 < 0.01	1.00E00	1.00E00
protein localization to peroxisome (GO:0072662)	80	0	.52	-	 < 0.01	1.00E00	1.00E00
maintenance of protein location in plasma membrane (GO:0072660)	2	0	.01	-	 < 0.01	1.00E00	1.00E00
regulation of endoribonuclease activity (GO:0060699)	4	0	.03	-	 < 0.01	1.00E00	1.00E00
mechanosensory behavior (GO:0007638)	15	0	.10	-	 < 0.01	1.00E00	1.00E00
positive regulation of phospholipid catabolic process (GO:0060697)	3	0	.02	-	 < 0.01	1.00E00	1.00E00
regulation of phospholipid catabolic process (GO:0060696)	7	0	.05	-	 < 0.01	1.00E00	1.00E00
negative regulation of cholesterol transporter activity (GO:0060695)	1	0	.01	-	 < 0.01	1.00E00	1.00E00
optokinetic behavior (GO:0007634)	2	0	.01	-	 < 0.01	1.00E00	1.00E00
regulation of cholesterol transporter activity (GO:0060694)	2	0	.01	-	 < 0.01	1.00E00	1.00E00
regulation of branching involved in salivary gland morphogenesis (GO:0060693)	9	0	.06	-	 < 0.01	1.00E00	1.00E00
epithelial cell maturation involved in salivary gland development (GO:0060691)	1	0	.01	-	 < 0.01	1.00E00	1.00E00
epithelial cell differentiation involved in salivary gland development (GO:0060690)	1	0	.01	-	 < 0.01	1.00E00	1.00E00
apoptotic process involved in heart morphogenesis (GO:0003278)	3	0	.02	-	 < 0.01	1.00E00	1.00E00
endocardial cushion fusion (GO:0003274)	4	0	.03	-	 < 0.01	1.00E00	1.00E00
cell migration involved in endocardial cushion formation (GO:0003273)	4	0	.03	-	 < 0.01	1.00E00	1.00E00
smoothened signaling pathway involved in regulation of secondary heart field cardioblast proliferation (GO:0003271)	1	0	.01	-	 < 0.01	1.00E00	1.00E00
forebrain-midbrain boundary formation (GO:0021905)	1	0	.01	-	 < 0.01	1.00E00	1.00E00
Notch signaling pathway involved in regulation of secondary heart field cardioblast proliferation (GO:0003270)	1	0	.01	-	 < 0.01	1.00E00	1.00E00
dorsal/ventral neural tube patterning (GO:0021904)	18	0	.12	-	 < 0.01	1.00E00	1.00E00
rostrocaudal neural tube patterning (GO:0021903)	12	0	.08	-	 < 0.01	1.00E00	1.00E00
commitment of neuronal cell to specific neuron type in forebrain (GO:0021902)	7	0	.05	-	 < 0.01	1.00E00	1.00E00
maintenance of protein location in membrane (GO:0072658)	2	0	.01	-	 < 0.01	1.00E00	1.00E00
maintenance of protein location in mitochondrion (GO:0072656)	5	0	.03	-	 < 0.01	1.00E00	1.00E00
establishment of protein localization to mitochondrion (GO:0072655)	74	0	.48	-	 < 0.01	1.00E00	1.00E00
cell differentiation involved in salivary gland development (GO:0060689)	3	0	.02	-	 < 0.01	1.00E00	1.00E00
regulation of morphogenesis of a branching structure (GO:0060688)	56	0	.37	-	 < 0.01	1.00E00	1.00E00
regulation of branching involved in prostate gland morphogenesis (GO:0060687)	6	0	.04	-	 < 0.01	1.00E00	1.00E00
negative regulation of prostatic bud formation (GO:0060686)	4	0	.03	-	 < 0.01	1.00E00	1.00E00
regulation of prostatic bud formation (GO:0060685)	6	0	.04	-	 < 0.01	1.00E00	1.00E00
ultradian rhythm (GO:0007624)	2	0	.01	-	 < 0.01	1.00E00	1.00E00
epithelial-mesenchymal cell signaling (GO:0060684)	6	0	.04	-	 < 0.01	1.00E00	1.00E00
circadian rhythm (GO:0007623)	144	0	.94	-	 < 0.01	1.00E00	1.00E00
regulation of branching involved in salivary gland morphogenesis by epithelial-mesenchymal signaling (GO:0060683)	1	0	.01	-	 < 0.01	1.00E00	1.00E00
primary ureteric bud growth (GO:0060682)	1	0	.01	-	 < 0.01	1.00E00	1.00E00
rhythmic behavior (GO:0007622)	24	0	.16	-	 < 0.01	1.00E00	1.00E00
negative regulation of female receptivity (GO:0007621)	4	0	.03	-	 < 0.01	1.00E00	1.00E00
branch elongation involved in ureteric bud branching (GO:0060681)	1	0	.01	-	 < 0.01	1.00E00	1.00E00
copulation (GO:0007620)	16	0	.10	-	 < 0.01	1.00E00	1.00E00
regulation of secondary heart field cardioblast proliferation (GO:0003266)	10	0	.07	-	 < 0.01	1.00E00	1.00E00
regulation of cardioblast proliferation (GO:0003264)	11	0	.07	-	 < 0.01	1.00E00	1.00E00
cardioblast migration (GO:0003260)	1	0	.01	-	 < 0.01	1.00E00	1.00E00
courtship behavior (GO:0007619)	3	0	.02	-	 < 0.01	1.00E00	1.00E00
dichotomous subdivision of terminal units involved in ureteric bud branching (GO:0060678)	1	0	.01	-	 < 0.01	1.00E00	1.00E00
ureteric bud elongation (GO:0060677)	6	0	.04	-	 < 0.01	1.00E00	1.00E00
ureteric bud formation (GO:0060676)	4	0	.03	-	 < 0.01	1.00E00	1.00E00
ureteric bud morphogenesis (GO:0060675)	53	0	.35	-	 < 0.01	1.00E00	1.00E00
short-term memory (GO:0007614)	12	0	.08	-	 < 0.01	1.00E00	1.00E00
epithelial cell morphogenesis involved in placental branching (GO:0060672)	3	0	.02	-	 < 0.01	1.00E00	1.00E00
epithelial cell differentiation involved in embryonic placenta development (GO:0060671)	3	0	.02	-	 < 0.01	1.00E00	1.00E00
branching involved in labyrinthine layer morphogenesis (GO:0060670)	12	0	.08	-	 < 0.01	1.00E00	1.00E00
cardioblast anterior-lateral migration (GO:0003259)	1	0	.01	-	 < 0.01	1.00E00	1.00E00
positive regulation of transcription from RNA polymerase II promoter involved in myocardial precursor cell differentiation (GO:0003257)	4	0	.03	-	 < 0.01	1.00E00	1.00E00
regulation of transcription from RNA polymerase II promoter involved in myocardial precursor cell differentiation (GO:0003256)	7	0	.05	-	 < 0.01	1.00E00	1.00E00
cardiac neural crest cell migration involved in outflow tract morphogenesis (GO:0003253)	4	0	.03	-	 < 0.01	1.00E00	1.00E00
negative regulation of cell proliferation involved in heart valve morphogenesis (GO:0003252)	2	0	.01	-	 < 0.01	1.00E00	1.00E00
positive regulation of cell proliferation involved in heart valve morphogenesis (GO:0003251)	1	0	.01	-	 < 0.01	1.00E00	1.00E00
UDP-glucuronate metabolic process (GO:0046398)	4	0	.03	-	 < 0.01	1.00E00	1.00E00
regulation of cell proliferation involved in heart valve morphogenesis (GO:0003250)	3	0	.02	-	 < 0.01	1.00E00	1.00E00
5-phosphoribose 1-diphosphate metabolic process (GO:0046391)	6	0	.04	-	 < 0.01	1.00E00	1.00E00
embryonic placenta morphogenesis (GO:0060669)	26	0	.17	-	 < 0.01	1.00E00	1.00E00
regulation of branching involved in salivary gland morphogenesis by extracellular matrix-epithelial cell signaling (GO:0060668)	1	0	.01	-	 < 0.01	1.00E00	1.00E00
sensory perception of smell (GO:0007608)	466	0	3.04	-	 < 0.01	7.90E-02	1.00E00
negative regulation of phospholipid efflux (GO:1902999)	1	0	.01	-	 < 0.01	1.00E00	1.00E00
positive regulation of neurofibrillary tangle assembly (GO:1902998)	2	0	.01	-	 < 0.01	1.00E00	1.00E00
branch elongation involved in salivary gland morphogenesis (GO:0060667)	2	0	.01	-	 < 0.01	1.00E00	1.00E00
dichotomous subdivision of terminal units involved in salivary gland branching (GO:0060666)	5	0	.03	-	 < 0.01	1.00E00	1.00E00
sensory perception of chemical stimulus (GO:0007606)	538	0	3.51	-	 < 0.01	5.30E-02	1.00E00
negative regulation of neurofibrillary tangle assembly (GO:1902997)	1	0	.01	-	 < 0.01	1.00E00	1.00E00
regulation of branching involved in salivary gland morphogenesis by mesenchymal-epithelial signaling (GO:0060665)	4	0	.03	-	 < 0.01	1.00E00	1.00E00
regulation of neurofibrillary tangle assembly (GO:1902996)	3	0	.02	-	 < 0.01	1.00E00	1.00E00
epithelial cell proliferation involved in salivary gland morphogenesis (GO:0060664)	5	0	.03	-	 < 0.01	1.00E00	1.00E00
positive regulation of phospholipid efflux (GO:1902995)	3	0	.02	-	 < 0.01	1.00E00	1.00E00
phototransduction, UV (GO:0007604)	1	0	.01	-	 < 0.01	1.00E00	1.00E00
regulation of phospholipid efflux (GO:1902994)	3	0	.02	-	 < 0.01	1.00E00	1.00E00
salivary gland cavitation (GO:0060662)	5	0	.03	-	 < 0.01	1.00E00	1.00E00
negative regulation of amyloid precursor protein catabolic process (GO:1902992)	16	0	.10	-	 < 0.01	1.00E00	1.00E00
submandibular salivary gland formation (GO:0060661)	2	0	.01	-	 < 0.01	1.00E00	1.00E00
mitotic telomere maintenance via semi-conservative replication (GO:1902990)	3	0	.02	-	 < 0.01	1.00E00	1.00E00
post-embryonic cardiac muscle cell growth involved in heart morphogenesis (GO:0003247)	1	0	.01	-	 < 0.01	1.00E00	1.00E00
cardiac muscle tissue growth involved in heart morphogenesis (GO:0003245)	2	0	.01	-	 < 0.01	1.00E00	1.00E00
growth involved in heart morphogenesis (GO:0003241)	4	0	.03	-	 < 0.01	1.00E00	1.00E00
deoxyribose phosphate catabolic process (GO:0046386)	21	0	.14	-	 < 0.01	1.00E00	1.00E00
deoxyribose phosphate biosynthetic process (GO:0046385)	13	0	.08	-	 < 0.01	1.00E00	1.00E00
CMP-N-acetylneuraminate metabolic process (GO:0046381)	1	0	.01	-	 < 0.01	1.00E00	1.00E00
N-acetylneuraminate biosynthetic process (GO:0046380)	1	0	.01	-	 < 0.01	1.00E00	1.00E00
nipple morphogenesis (GO:0060658)	1	0	.01	-	 < 0.01	1.00E00	1.00E00
neurofibrillary tangle assembly (GO:1902988)	1	0	.01	-	 < 0.01	1.00E00	1.00E00
DNA strand elongation involved in mitotic DNA replication (GO:1902983)	1	0	.01	-	 < 0.01	1.00E00	1.00E00
sinus venosus morphogenesis (GO:0003236)	1	0	.01	-	 < 0.01	1.00E00	1.00E00
sinus venosus development (GO:0003235)	1	0	.01	-	 < 0.01	1.00E00	1.00E00
extracellular polysaccharide metabolic process (GO:0046379)	3	0	.02	-	 < 0.01	1.00E00	1.00E00
L-arabinose metabolic process (GO:0046373)	2	0	.01	-	 < 0.01	1.00E00	1.00E00
fructose biosynthetic process (GO:0046370)	2	0	.01	-	 < 0.01	1.00E00	1.00E00
mammary gland bud morphogenesis (GO:0060648)	3	0	.02	-	 < 0.01	1.00E00	1.00E00
mitotic DNA replication termination (GO:1902979)	1	0	.01	-	 < 0.01	1.00E00	1.00E00
mitotic DNA replication preinitiation complex assembly (GO:1902977)	1	0	.01	-	 < 0.01	1.00E00	1.00E00
mitotic DNA replication initiation (GO:1902975)	5	0	.03	-	 < 0.01	1.00E00	1.00E00
mammary gland epithelial cell differentiation (GO:0060644)	17	0	.11	-	 < 0.01	1.00E00	1.00E00
atrial cardiac muscle tissue development (GO:0003228)	7	0	.05	-	 < 0.01	1.00E00	1.00E00
right ventricular compact myocardium morphogenesis (GO:0003226)	1	0	.01	-	 < 0.01	1.00E00	1.00E00
ventricular compact myocardium morphogenesis (GO:0003223)	8	0	.05	-	 < 0.01	1.00E00	1.00E00
right ventricular cardiac muscle tissue morphogenesis (GO:0003221)	3	0	.02	-	 < 0.01	1.00E00	1.00E00
GDP-L-fucose metabolic process (GO:0046368)	4	0	.03	-	 < 0.01	1.00E00	1.00E00
left ventricular cardiac muscle tissue morphogenesis (GO:0003220)	2	0	.01	-	 < 0.01	1.00E00	1.00E00
monosaccharide catabolic process (GO:0046365)	62	0	.40	-	 < 0.01	1.00E00	1.00E00
monosaccharide biosynthetic process (GO:0046364)	55	0	.36	-	 < 0.01	1.00E00	1.00E00
2-oxobutyrate metabolic process (GO:0046361)	2	0	.01	-	 < 0.01	1.00E00	1.00E00
2-oxobutyrate biosynthetic process (GO:0046360)	1	0	.01	-	 < 0.01	1.00E00	1.00E00
telomere tethering at nuclear periphery (GO:0034398)	5	0	.03	-	 < 0.01	1.00E00	1.00E00
telomere localization (GO:0034397)	12	0	.08	-	 < 0.01	1.00E00	1.00E00
regulation of transcription from RNA polymerase II promoter in response to iron (GO:0034395)	2	0	.01	-	 < 0.01	1.00E00	1.00E00
mitotic DNA replication (GO:1902969)	12	0	.08	-	 < 0.01	1.00E00	1.00E00
mesenchymal-epithelial cell signaling (GO:0060638)	8	0	.05	-	 < 0.01	1.00E00	1.00E00
positive regulation of smooth muscle cell apoptotic process (GO:0034393)	13	0	.08	-	 < 0.01	1.00E00	1.00E00
negative regulation of smooth muscle cell apoptotic process (GO:0034392)	7	0	.05	-	 < 0.01	1.00E00	1.00E00
regulation of smooth muscle cell apoptotic process (GO:0034391)	21	0	.14	-	 < 0.01	1.00E00	1.00E00
positive regulation of protein localization to early endosome (GO:1902966)	9	0	.06	-	 < 0.01	1.00E00	1.00E00
regulation of protein localization to early endosome (GO:1902965)	9	0	.06	-	 < 0.01	1.00E00	1.00E00
regulation of microtubule-based movement (GO:0060632)	57	0	.37	-	 < 0.01	1.00E00	1.00E00
negative regulation of metalloendopeptidase activity involved in amyloid precursor protein catabolic process (GO:1902963)	2	0	.01	-	 < 0.01	1.00E00	1.00E00
regulation of meiosis I (GO:0060631)	4	0	.03	-	 < 0.01	1.00E00	1.00E00
regulation of metalloendopeptidase activity involved in amyloid precursor protein catabolic process (GO:1902962)	2	0	.01	-	 < 0.01	1.00E00	1.00E00
cardiac right ventricle formation (GO:0003219)	4	0	.03	-	 < 0.01	1.00E00	1.00E00
cardiac left ventricle formation (GO:0003218)	2	0	.01	-	 < 0.01	1.00E00	1.00E00
negative regulation of aspartic-type endopeptidase activity involved in amyloid precursor protein catabolic process (GO:1902960)	2	0	.01	-	 < 0.01	1.00E00	1.00E00
cardiac right atrium morphogenesis (GO:0003213)	2	0	.01	-	 < 0.01	1.00E00	1.00E00
cardiac ventricle formation (GO:0003211)	10	0	.07	-	 < 0.01	1.00E00	1.00E00
butyrate catabolic process (GO:0046359)	1	0	.01	-	 < 0.01	1.00E00	1.00E00
cardiac atrium formation (GO:0003210)	2	0	.01	-	 < 0.01	1.00E00	1.00E00
acetyl-CoA catabolic process (GO:0046356)	2	0	.01	-	 < 0.01	1.00E00	1.00E00
disaccharide catabolic process (GO:0046352)	1	0	.01	-	 < 0.01	1.00E00	1.00E00
disaccharide biosynthetic process (GO:0046351)	5	0	.03	-	 < 0.01	1.00E00	1.00E00
lipid droplet organization (GO:0034389)	28	0	.18	-	 < 0.01	1.00E00	1.00E00
regulation of homologous chromosome segregation (GO:0060629)	2	0	.01	-	 < 0.01	1.00E00	1.00E00
regulation of ER to Golgi vesicle-mediated transport (GO:0060628)	15	0	.10	-	 < 0.01	1.00E00	1.00E00
high-density lipoprotein particle clearance (GO:0034384)	10	0	.07	-	 < 0.01	1.00E00	1.00E00
positive regulation of mitochondrial electron transport, NADH to ubiquinone (GO:1902958)	3	0	.02	-	 < 0.01	1.00E00	1.00E00
low-density lipoprotein particle clearance (GO:0034383)	24	0	.16	-	 < 0.01	1.00E00	1.00E00
negative regulation of mitochondrial electron transport, NADH to ubiquinone (GO:1902957)	2	0	.01	-	 < 0.01	1.00E00	1.00E00
chylomicron remnant clearance (GO:0034382)	8	0	.05	-	 < 0.01	1.00E00	1.00E00
regulation of mitochondrial electron transport, NADH to ubiquinone (GO:1902956)	5	0	.03	-	 < 0.01	1.00E00	1.00E00
plasma lipoprotein particle clearance (GO:0034381)	40	0	.26	-	 < 0.01	1.00E00	1.00E00
high-density lipoprotein particle assembly (GO:0034380)	13	0	.08	-	 < 0.01	1.00E00	1.00E00
positive regulation of early endosome to recycling endosome transport (GO:1902955)	1	0	.01	-	 < 0.01	1.00E00	1.00E00
regulation of chromosome condensation (GO:0060623)	4	0	.03	-	 < 0.01	1.00E00	1.00E00
regulation of early endosome to recycling endosome transport (GO:1902954)	2	0	.01	-	 < 0.01	1.00E00	1.00E00
positive regulation of ER to Golgi vesicle-mediated transport (GO:1902953)	5	0	.03	-	 < 0.01	1.00E00	1.00E00
positive regulation of dendritic spine maintenance (GO:1902952)	4	0	.03	-	 < 0.01	1.00E00	1.00E00
negative regulation of cholesterol import (GO:0060621)	2	0	.01	-	 < 0.01	1.00E00	1.00E00
negative regulation of dendritic spine maintenance (GO:1902951)	4	0	.03	-	 < 0.01	1.00E00	1.00E00
regulation of cholesterol import (GO:0060620)	4	0	.03	-	 < 0.01	1.00E00	1.00E00
regulation of dendritic spine maintenance (GO:1902950)	12	0	.08	-	 < 0.01	1.00E00	1.00E00
cardiac chamber formation (GO:0003207)	12	0	.08	-	 < 0.01	1.00E00	1.00E00
amino sugar biosynthetic process (GO:0046349)	13	0	.08	-	 < 0.01	1.00E00	1.00E00
amino sugar catabolic process (GO:0046348)	14	0	.09	-	 < 0.01	1.00E00	1.00E00
CDP-diacylglycerol metabolic process (GO:0046341)	14	0	.09	-	 < 0.01	1.00E00	1.00E00
diacylglycerol catabolic process (GO:0046340)	3	0	.02	-	 < 0.01	1.00E00	1.00E00
very-low-density lipoprotein particle assembly (GO:0034379)	13	0	.08	-	 < 0.01	1.00E00	1.00E00
chylomicron assembly (GO:0034378)	11	0	.07	-	 < 0.01	1.00E00	1.00E00
plasma lipoprotein particle assembly (GO:0034377)	28	0	.18	-	 < 0.01	1.00E00	1.00E00
craniofacial suture morphogenesis (GO:0097094)	18	0	.12	-	 < 0.01	1.00E00	1.00E00
high-density lipoprotein particle remodeling (GO:0034375)	18	0	.12	-	 < 0.01	1.00E00	1.00E00
synaptic vesicle clustering (GO:0097091)	7	0	.05	-	 < 0.01	1.00E00	1.00E00
nipple development (GO:0060618)	1	0	.01	-	 < 0.01	1.00E00	1.00E00
low-density lipoprotein particle remodeling (GO:0034374)	17	0	.11	-	 < 0.01	1.00E00	1.00E00
positive regulation of tau-protein kinase activity (GO:1902949)	7	0	.05	-	 < 0.01	1.00E00	1.00E00
negative regulation of tau-protein kinase activity (GO:1902948)	3	0	.02	-	 < 0.01	1.00E00	1.00E00
intermediate-density lipoprotein particle remodeling (GO:0034373)	1	0	.01	-	 < 0.01	1.00E00	1.00E00
regulation of tau-protein kinase activity (GO:1902947)	13	0	.08	-	 < 0.01	1.00E00	1.00E00
very-low-density lipoprotein particle remodeling (GO:0034372)	9	0	.06	-	 < 0.01	1.00E00	1.00E00
protein localization to early endosome (GO:1902946)	2	0	.01	-	 < 0.01	1.00E00	1.00E00
chylomicron remodeling (GO:0034371)	9	0	.06	-	 < 0.01	1.00E00	1.00E00
mammary gland bud formation (GO:0060615)	2	0	.01	-	 < 0.01	1.00E00	1.00E00
triglyceride-rich lipoprotein particle remodeling (GO:0034370)	13	0	.08	-	 < 0.01	1.00E00	1.00E00
fat pad development (GO:0060613)	7	0	.05	-	 < 0.01	1.00E00	1.00E00
adipose tissue development (GO:0060612)	36	0	.23	-	 < 0.01	1.00E00	1.00E00
positive regulation of voltage-gated chloride channel activity (GO:1902943)	2	0	.01	-	 < 0.01	1.00E00	1.00E00
mammary gland fat development (GO:0060611)	1	0	.01	-	 < 0.01	1.00E00	1.00E00
regulation of voltage-gated chloride channel activity (GO:1902941)	2	0	.01	-	 < 0.01	1.00E00	1.00E00
diacylglycerol metabolic process (GO:0046339)	24	0	.16	-	 < 0.01	1.00E00	1.00E00
phosphatidylethanolamine catabolic process (GO:0046338)	3	0	.02	-	 < 0.01	1.00E00	1.00E00
phosphatidylethanolamine metabolic process (GO:0046337)	31	0	.20	-	 < 0.01	1.00E00	1.00E00
octopamine metabolic process (GO:0046333)	3	0	.02	-	 < 0.01	1.00E00	1.00E00
methyl-branched fatty acid metabolic process (GO:0097089)	3	0	.02	-	 < 0.01	1.00E00	1.00E00
lateral inhibition (GO:0046331)	3	0	.02	-	 < 0.01	1.00E00	1.00E00
plasma lipoprotein particle remodeling (GO:0034369)	32	0	.21	-	 < 0.01	1.00E00	1.00E00
protein-lipid complex remodeling (GO:0034368)	32	0	.21	-	 < 0.01	1.00E00	1.00E00
protein-containing complex remodeling (GO:0034367)	34	0	.22	-	 < 0.01	1.00E00	1.00E00
negative regulation of intracellular calcium activated chloride channel activity (GO:1902939)	1	0	.01	-	 < 0.01	1.00E00	1.00E00
regulation of intracellular calcium activated chloride channel activity (GO:1902938)	3	0	.02	-	 < 0.01	1.00E00	1.00E00
plasma membrane selenite transport (GO:0097080)	1	0	.01	-	 < 0.01	1.00E00	1.00E00
tube closure (GO:0060606)	91	0	.59	-	 < 0.01	1.00E00	1.00E00
tube lumen cavitation (GO:0060605)	5	0	.03	-	 < 0.01	1.00E00	1.00E00
mammary gland duct morphogenesis (GO:0060603)	32	0	.21	-	 < 0.01	1.00E00	1.00E00
branch elongation of an epithelium (GO:0060602)	16	0	.10	-	 < 0.01	1.00E00	1.00E00
positive regulation of alcohol biosynthetic process (GO:1902932)	24	0	.16	-	 < 0.01	1.00E00	1.00E00
lateral sprouting from an epithelium (GO:0060601)	9	0	.06	-	 < 0.01	1.00E00	1.00E00
dichotomous subdivision of an epithelial terminal unit (GO:0060600)	10	0	.07	-	 < 0.01	1.00E00	1.00E00
glycerol biosynthetic process from pyruvate (GO:0046327)	2	0	.01	-	 < 0.01	1.00E00	1.00E00
positive regulation of glucose import (GO:0046326)	40	0	.26	-	 < 0.01	1.00E00	1.00E00
negative regulation of glucose import (GO:0046325)	13	0	.08	-	 < 0.01	1.00E00	1.00E00
regulation of glucose import (GO:0046324)	59	0	.38	-	 < 0.01	1.00E00	1.00E00
glucose import (GO:0046323)	16	0	.10	-	 < 0.01	1.00E00	1.00E00
negative regulation of fatty acid oxidation (GO:0046322)	12	0	.08	-	 < 0.01	1.00E00	1.00E00
positive regulation of fatty acid oxidation (GO:0046321)	18	0	.12	-	 < 0.01	1.00E00	1.00E00
regulation of fatty acid oxidation (GO:0046320)	36	0	.23	-	 < 0.01	1.00E00	1.00E00
NAD biosynthesis via nicotinamide riboside salvage pathway (GO:0034356)	14	0	.09	-	 < 0.01	1.00E00	1.00E00
NAD salvage (GO:0034355)	1	0	.01	-	 < 0.01	1.00E00	1.00E00
'de novo' NAD biosynthetic process from tryptophan (GO:0034354)	6	0	.04	-	 < 0.01	1.00E00	1.00E00
ductus arteriosus closure (GO:0097070)	5	0	.03	-	 < 0.01	1.00E00	1.00E00
positive regulation of glial cell apoptotic process (GO:0034352)	2	0	.01	-	 < 0.01	1.00E00	1.00E00
negative regulation of glial cell apoptotic process (GO:0034351)	8	0	.05	-	 < 0.01	1.00E00	1.00E00
regulation of glial cell apoptotic process (GO:0034350)	10	0	.07	-	 < 0.01	1.00E00	1.00E00
negative regulation of glucosylceramide biosynthetic process (GO:0046318)	1	0	.01	-	 < 0.01	1.00E00	1.00E00
regulation of glucosylceramide biosynthetic process (GO:0046317)	1	0	.01	-	 < 0.01	1.00E00	1.00E00
phosphocreatine biosynthetic process (GO:0046314)	4	0	.03	-	 < 0.01	1.00E00	1.00E00
cellular response to thyroxine stimulus (GO:0097069)	2	0	.01	-	 < 0.01	1.00E00	1.00E00
response to thyroxine (GO:0097068)	4	0	.03	-	 < 0.01	1.00E00	1.00E00
cellular response to thyroid hormone stimulus (GO:0097067)	17	0	.11	-	 < 0.01	1.00E00	1.00E00
response to thyroid hormone (GO:0097066)	25	0	.16	-	 < 0.01	1.00E00	1.00E00
glial cell apoptotic process (GO:0034349)	5	0	.03	-	 < 0.01	1.00E00	1.00E00
anterior head development (GO:0097065)	5	0	.03	-	 < 0.01	1.00E00	1.00E00
ncRNA export from nucleus (GO:0097064)	38	0	.25	-	 < 0.01	1.00E00	1.00E00
positive regulation of type III interferon production (GO:0034346)	2	0	.01	-	 < 0.01	1.00E00	1.00E00
dendritic spine maintenance (GO:0097062)	10	0	.07	-	 < 0.01	1.00E00	1.00E00
dendritic spine organization (GO:0097061)	30	0	.20	-	 < 0.01	1.00E00	1.00E00
regulation of type III interferon production (GO:0034344)	4	0	.03	-	 < 0.01	1.00E00	1.00E00
response to type III interferon (GO:0034342)	2	0	.01	-	 < 0.01	1.00E00	1.00E00
positive regulation of protein polyubiquitination (GO:1902916)	13	0	.08	-	 < 0.01	1.00E00	1.00E00
response to type I interferon (GO:0034340)	75	0	.49	-	 < 0.01	1.00E00	1.00E00
negative regulation of protein polyubiquitination (GO:1902915)	10	0	.07	-	 < 0.01	1.00E00	1.00E00
regulation of protein polyubiquitination (GO:1902914)	25	0	.16	-	 < 0.01	1.00E00	1.00E00
positive regulation of neuroepithelial cell differentiation (GO:1902913)	2	0	.01	-	 < 0.01	1.00E00	1.00E00
positive regulation of melanosome transport (GO:1902910)	1	0	.01	-	 < 0.01	1.00E00	1.00E00
alkanesulfonate biosynthetic process (GO:0046305)	2	0	.01	-	 < 0.01	1.00E00	1.00E00
selenocysteinyl-tRNA(Sec) biosynthetic process (GO:0097056)	5	0	.03	-	 < 0.01	1.00E00	1.00E00
agmatine biosynthetic process (GO:0097055)	2	0	.01	-	 < 0.01	1.00E00	1.00E00
RNA folding (GO:0034337)	1	0	.01	-	 < 0.01	1.00E00	1.00E00
L-kynurenine catabolic process (GO:0097053)	3	0	.02	-	 < 0.01	1.00E00	1.00E00
L-kynurenine metabolic process (GO:0097052)	7	0	.05	-	 < 0.01	1.00E00	1.00E00
establishment of protein localization to endoplasmic reticulum membrane (GO:0097051)	3	0	.02	-	 < 0.01	1.00E00	1.00E00
adherens junction maintenance (GO:0034334)	8	0	.05	-	 < 0.01	1.00E00	1.00E00
type B pancreatic cell apoptotic process (GO:0097050)	2	0	.01	-	 < 0.01	1.00E00	1.00E00
regulation of melanosome transport (GO:1902908)	2	0	.01	-	 < 0.01	1.00E00	1.00E00
cell junction maintenance (GO:0034331)	35	0	.23	-	 < 0.01	1.00E00	1.00E00
negative regulation of supramolecular fiber organization (GO:1902904)	150	0	.98	-	 < 0.01	1.00E00	1.00E00
negative regulation of autophagosome assembly (GO:1902902)	14	0	.09	-	 < 0.01	1.00E00	1.00E00
negative regulation of antibacterial peptide production (GO:0002787)	1	0	.01	-	 < 0.01	1.00E00	1.00E00
regulation of antibacterial peptide production (GO:0002786)	4	0	.03	-	 < 0.01	1.00E00	1.00E00
negative regulation of antimicrobial peptide production (GO:0002785)	1	0	.01	-	 < 0.01	1.00E00	1.00E00
regulation of antimicrobial peptide production (GO:0002784)	6	0	.04	-	 < 0.01	1.00E00	1.00E00
anterograde axonal transport (GO:0008089)	45	0	.29	-	 < 0.01	1.00E00	1.00E00
motor neuron apoptotic process (GO:0097049)	3	0	.02	-	 < 0.01	1.00E00	1.00E00
histone monoubiquitination (GO:0010390)	29	0	.19	-	 < 0.01	1.00E00	1.00E00
antibacterial peptide biosynthetic process (GO:0002780)	1	0	.01	-	 < 0.01	1.00E00	1.00E00
phosphatidylserine exposure on blood platelet (GO:0097045)	1	0	.01	-	 < 0.01	1.00E00	1.00E00
negative regulation of muscle adaptation (GO:0014745)	11	0	.07	-	 < 0.01	1.00E00	1.00E00
positive regulation of muscle adaptation (GO:0014744)	7	0	.05	-	 < 0.01	1.00E00	1.00E00
regulation of muscle hypertrophy (GO:0014743)	56	0	.37	-	 < 0.01	1.00E00	1.00E00
positive regulation of muscle hypertrophy (GO:0014742)	29	0	.19	-	 < 0.01	1.00E00	1.00E00
negative regulation of muscle hypertrophy (GO:0014741)	27	0	.18	-	 < 0.01	1.00E00	1.00E00
negative regulation of muscle hyperplasia (GO:0014740)	2	0	.01	-	 < 0.01	1.00E00	1.00E00
COP9 signalosome assembly (GO:0010387)	5	0	.03	-	 < 0.01	1.00E00	1.00E00
antibacterial peptide production (GO:0002778)	2	0	.01	-	 < 0.01	1.00E00	1.00E00
antimicrobial peptide biosynthetic process (GO:0002777)	1	0	.01	-	 < 0.01	1.00E00	1.00E00
antimicrobial peptide production (GO:0002775)	2	0	.01	-	 < 0.01	1.00E00	1.00E00
cell wall polysaccharide metabolic process (GO:0010383)	1	0	.01	-	 < 0.01	1.00E00	1.00E00
Fc receptor mediated inhibitory signaling pathway (GO:0002774)	4	0	.03	-	 < 0.01	1.00E00	1.00E00
mesodermal cell migration (GO:0008078)	5	0	.03	-	 < 0.01	1.00E00	1.00E00
protein linear polyubiquitination (GO:0097039)	3	0	.02	-	 < 0.01	1.00E00	1.00E00
heme export (GO:0097037)	3	0	.02	-	 < 0.01	1.00E00	1.00E00
regulation of plasma membrane sterol distribution (GO:0097036)	1	0	.01	-	 < 0.01	1.00E00	1.00E00
negative regulation of Arp2/3 complex-mediated actin nucleation (GO:0034316)	7	0	.05	-	 < 0.01	1.00E00	1.00E00
regulation of Arp2/3 complex-mediated actin nucleation (GO:0034315)	21	0	.14	-	 < 0.01	1.00E00	1.00E00
Arp2/3 complex-mediated actin nucleation (GO:0034314)	22	0	.14	-	 < 0.01	1.00E00	1.00E00
diol biosynthetic process (GO:0034312)	21	0	.14	-	 < 0.01	1.00E00	1.00E00
diol metabolic process (GO:0034311)	34	0	.22	-	 < 0.01	1.00E00	1.00E00
positive regulation of muscle hyperplasia (GO:0014739)	1	0	.01	-	 < 0.01	1.00E00	1.00E00
regulation of muscle hyperplasia (GO:0014738)	3	0	.02	-	 < 0.01	1.00E00	1.00E00
positive regulation of muscle atrophy (GO:0014737)	2	0	.01	-	 < 0.01	1.00E00	1.00E00
negative regulation of muscle atrophy (GO:0014736)	2	0	.01	-	 < 0.01	1.00E00	1.00E00
regulation of muscle atrophy (GO:0014735)	4	0	.03	-	 < 0.01	1.00E00	1.00E00
skeletal muscle hypertrophy (GO:0014734)	1	0	.01	-	 < 0.01	1.00E00	1.00E00
regulation of skeletal muscle adaptation (GO:0014733)	13	0	.08	-	 < 0.01	1.00E00	1.00E00
skeletal muscle atrophy (GO:0014732)	7	0	.05	-	 < 0.01	1.00E00	1.00E00
natural killer cell inhibitory signaling pathway (GO:0002769)	2	0	.01	-	 < 0.01	1.00E00	1.00E00
immune response-inhibiting cell surface receptor signaling pathway (GO:0002767)	7	0	.05	-	 < 0.01	1.00E00	1.00E00
immune response-inhibiting signal transduction (GO:0002765)	9	0	.06	-	 < 0.01	1.00E00	1.00E00
positive regulation of myeloid leukocyte differentiation (GO:0002763)	58	0	.38	-	 < 0.01	1.00E00	1.00E00
mature conventional dendritic cell differentiation (GO:0097029)	4	0	.03	-	 < 0.01	1.00E00	1.00E00
positive regulation of antimicrobial humoral response (GO:0002760)	6	0	.04	-	 < 0.01	1.00E00	1.00E00
dendritic cell dendrite assembly (GO:0097026)	2	0	.01	-	 < 0.01	1.00E00	1.00E00
primary alcohol biosynthetic process (GO:0034309)	4	0	.03	-	 < 0.01	1.00E00	1.00E00
establishment of blood-nerve barrier (GO:0008065)	4	0	.03	-	 < 0.01	1.00E00	1.00E00
Toll signaling pathway (GO:0008063)	6	0	.04	-	 < 0.01	1.00E00	1.00E00
lymphocyte migration into lymph node (GO:0097022)	2	0	.01	-	 < 0.01	1.00E00	1.00E00
lymphocyte migration into lymphoid organs (GO:0097021)	6	0	.04	-	 < 0.01	1.00E00	1.00E00
regulation of the force of skeletal muscle contraction (GO:0014728)	2	0	.01	-	 < 0.01	1.00E00	1.00E00
regulation of twitch skeletal muscle contraction (GO:0014724)	4	0	.03	-	 < 0.01	1.00E00	1.00E00
regulation of skeletal muscle contraction by calcium ion signaling (GO:0014722)	5	0	.03	-	 < 0.01	1.00E00	1.00E00
twitch skeletal muscle contraction (GO:0014721)	3	0	.02	-	 < 0.01	1.00E00	1.00E00
regulation of antimicrobial humoral response (GO:0002759)	8	0	.05	-	 < 0.01	1.00E00	1.00E00
innate immune response-activating signal transduction (GO:0002758)	117	0	.76	-	 < 0.01	1.00E00	1.00E00
MyD88-independent toll-like receptor signaling pathway (GO:0002756)	33	0	.22	-	 < 0.01	1.00E00	1.00E00
cytoplasmic pattern recognition receptor signaling pathway (GO:0002753)	39	0	.25	-	 < 0.01	1.00E00	1.00E00
cell surface pattern recognition receptor signaling pathway (GO:0002752)	2	0	.01	-	 < 0.01	1.00E00	1.00E00
positive regulation of RNA polymerase II transcription preinitiation complex assembly (GO:0045899)	10	0	.07	-	 < 0.01	1.00E00	1.00E00
negative regulation of anion channel activity (GO:0010360)	4	0	.03	-	 < 0.01	1.00E00	1.00E00
eye pigment granule organization (GO:0008057)	1	0	.01	-	 < 0.01	1.00E00	1.00E00
regulation of RNA polymerase II transcription preinitiation complex assembly (GO:0045898)	13	0	.08	-	 < 0.01	1.00E00	1.00E00
renal protein absorption (GO:0097017)	1	0	.01	-	 < 0.01	1.00E00	1.00E00
mitochondrial fusion (GO:0008053)	17	0	.11	-	 < 0.01	1.00E00	1.00E00
sensory organ boundary specification (GO:0008052)	1	0	.01	-	 < 0.01	1.00E00	1.00E00
response to granulocyte macrophage colony-stimulating factor (GO:0097012)	11	0	.07	-	 < 0.01	1.00E00	1.00E00
cellular response to granulocyte macrophage colony-stimulating factor stimulus (GO:0097011)	11	0	.07	-	 < 0.01	1.00E00	1.00E00
female courtship behavior (GO:0008050)	2	0	.01	-	 < 0.01	1.00E00	1.00E00
eukaryotic translation initiation factor 4F complex assembly (GO:0097010)	2	0	.01	-	 < 0.01	1.00E00	1.00E00
skeletal muscle satellite cell activation (GO:0014719)	3	0	.02	-	 < 0.01	1.00E00	1.00E00
positive regulation of satellite cell activation involved in skeletal muscle regeneration (GO:0014718)	2	0	.01	-	 < 0.01	1.00E00	1.00E00
regulation of satellite cell activation involved in skeletal muscle regeneration (GO:0014717)	3	0	.02	-	 < 0.01	1.00E00	1.00E00
regulation of anion channel activity (GO:0010359)	10	0	.07	-	 < 0.01	1.00E00	1.00E00
male courtship behavior (GO:0008049)	1	0	.01	-	 < 0.01	1.00E00	1.00E00
energy homeostasis (GO:0097009)	35	0	.23	-	 < 0.01	1.00E00	1.00E00
regulation of plasma lipoprotein particle levels (GO:0097006)	76	0	.50	-	 < 0.01	1.00E00	1.00E00
positive regulation of synaptic growth at neuromuscular junction (GO:0045887)	1	0	.01	-	 < 0.01	1.00E00	1.00E00
positive regulation of smoothened signaling pathway (GO:0045880)	39	0	.25	-	 < 0.01	1.00E00	1.00E00
branchiomeric skeletal muscle development (GO:0014707)	3	0	.02	-	 < 0.01	1.00E00	1.00E00
modulation by symbiont of host I-kappaB kinase/NF-kappaB cascade (GO:0085032)	1	0	.01	-	 < 0.01	1.00E00	1.00E00
negative regulation of plasmacytoid dendritic cell cytokine production (GO:0002737)	1	0	.01	-	 < 0.01	1.00E00	1.00E00
regulation of plasmacytoid dendritic cell cytokine production (GO:0002736)	1	0	.01	-	 < 0.01	1.00E00	1.00E00
positive regulation of myeloid dendritic cell cytokine production (GO:0002735)	6	0	.04	-	 < 0.01	1.00E00	1.00E00
negative regulation of protein tyrosine kinase activity (GO:0061099)	30	0	.20	-	 < 0.01	1.00E00	1.00E00
regulation of myeloid dendritic cell cytokine production (GO:0002733)	6	0	.04	-	 < 0.01	1.00E00	1.00E00
synaptic target recognition (GO:0008039)	1	0	.01	-	 < 0.01	1.00E00	1.00E00
positive regulation of dendritic cell cytokine production (GO:0002732)	7	0	.05	-	 < 0.01	1.00E00	1.00E00
negative regulation of smoothened signaling pathway (GO:0045879)	34	0	.22	-	 < 0.01	1.00E00	1.00E00
negative regulation of dendritic cell cytokine production (GO:0002731)	2	0	.01	-	 < 0.01	1.00E00	1.00E00
regulation of dendritic cell cytokine production (GO:0002730)	11	0	.07	-	 < 0.01	1.00E00	1.00E00
positive regulation of sister chromatid cohesion (GO:0045876)	9	0	.06	-	 < 0.01	1.00E00	1.00E00
tRNA processing (GO:0008033)	134	0	.87	-	 < 0.01	1.00E00	1.00E00
negative regulation of sister chromatid cohesion (GO:0045875)	5	0	.03	-	 < 0.01	1.00E00	1.00E00
positive regulation of rhodopsin gene expression (GO:0045872)	3	0	.02	-	 < 0.01	1.00E00	1.00E00
positive regulation of sequestering of zinc ion (GO:0061090)	1	0	.01	-	 < 0.01	1.00E00	1.00E00
extracellular matrix assembly (GO:0085029)	32	0	.21	-	 < 0.01	1.00E00	1.00E00
positive regulation of single stranded viral RNA replication via double stranded DNA intermediate (GO:0045870)	2	0	.01	-	 < 0.01	1.00E00	1.00E00
protein K6-linked ubiquitination (GO:0085020)	9	0	.06	-	 < 0.01	1.00E00	1.00E00
positive regulation of natural killer cell cytokine production (GO:0002729)	8	0	.05	-	 < 0.01	1.00E00	1.00E00
negative regulation of natural killer cell cytokine production (GO:0002728)	2	0	.01	-	 < 0.01	1.00E00	1.00E00
regulation of natural killer cell cytokine production (GO:0002727)	9	0	.06	-	 < 0.01	1.00E00	1.00E00
positive regulation of T cell cytokine production (GO:0002726)	20	0	.13	-	 < 0.01	1.00E00	1.00E00
response to non-ionic osmotic stress (GO:0010335)	1	0	.01	-	 < 0.01	1.00E00	1.00E00
negative regulation of T cell cytokine production (GO:0002725)	10	0	.07	-	 < 0.01	1.00E00	1.00E00
regulation of T cell cytokine production (GO:0002724)	33	0	.22	-	 < 0.01	1.00E00	1.00E00
response to gamma radiation (GO:0010332)	56	0	.37	-	 < 0.01	1.00E00	1.00E00
regulation of sequestering of zinc ion (GO:0061088)	5	0	.03	-	 < 0.01	1.00E00	1.00E00
positive regulation of histone H3-K27 methylation (GO:0061087)	7	0	.05	-	 < 0.01	1.00E00	1.00E00
negative regulation of single stranded viral RNA replication via double stranded DNA intermediate (GO:0045869)	16	0	.10	-	 < 0.01	1.00E00	1.00E00
regulation of B cell cytokine production (GO:0002721)	1	0	.01	-	 < 0.01	1.00E00	1.00E00
negative regulation of histone H3-K27 methylation (GO:0061086)	5	0	.03	-	 < 0.01	1.00E00	1.00E00
positive regulation of cytokine production involved in immune response (GO:0002720)	59	0	.38	-	 < 0.01	1.00E00	1.00E00
regulation of histone H3-K27 methylation (GO:0061085)	11	0	.07	-	 < 0.01	1.00E00	1.00E00
negative regulation of protein refolding (GO:0061084)	4	0	.03	-	 < 0.01	1.00E00	1.00E00
regulation of protein refolding (GO:0061083)	4	0	.03	-	 < 0.01	1.00E00	1.00E00
myeloid leukocyte cytokine production (GO:0061082)	4	0	.03	-	 < 0.01	1.00E00	1.00E00
positive regulation of myeloid leukocyte cytokine production involved in immune response (GO:0061081)	20	0	.13	-	 < 0.01	1.00E00	1.00E00
maintenance of symbiont-containing vacuole by host (GO:0085018)	1	0	.01	-	 < 0.01	1.00E00	1.00E00
entry into host cell by a symbiont-containing vacuole (GO:0085017)	1	0	.01	-	 < 0.01	1.00E00	1.00E00
negative regulation of cytokine production involved in immune response (GO:0002719)	26	0	.17	-	 < 0.01	1.00E00	1.00E00
regulation of cytokine production involved in immune response (GO:0002718)	90	0	.59	-	 < 0.01	1.00E00	1.00E00
positive regulation of natural killer cell mediated immunity (GO:0002717)	27	0	.18	-	 < 0.01	1.00E00	1.00E00
negative regulation of natural killer cell mediated immunity (GO:0002716)	17	0	.11	-	 < 0.01	1.00E00	1.00E00
regulation of natural killer cell mediated immunity (GO:0002715)	43	0	.28	-	 < 0.01	1.00E00	1.00E00
positive regulation of B cell mediated immunity (GO:0002714)	39	0	.25	-	 < 0.01	1.00E00	1.00E00
negative regulation of B cell mediated immunity (GO:0002713)	12	0	.08	-	 < 0.01	1.00E00	1.00E00
regulation of B cell mediated immunity (GO:0002712)	57	0	.37	-	 < 0.01	1.00E00	1.00E00
positive regulation of prostaglandin secretion involved in immune response (GO:0061078)	1	0	.01	-	 < 0.01	1.00E00	1.00E00
positive regulation of T cell mediated immunity (GO:0002711)	49	0	.32	-	 < 0.01	1.00E00	1.00E00
negative regulation of T cell mediated immunity (GO:0002710)	21	0	.14	-	 < 0.01	1.00E00	1.00E00
regulation of neural retina development (GO:0061074)	3	0	.02	-	 < 0.01	1.00E00	1.00E00
ciliary body morphogenesis (GO:0061073)	4	0	.03	-	 < 0.01	1.00E00	1.00E00
pH elevation (GO:0045852)	7	0	.05	-	 < 0.01	1.00E00	1.00E00
pH reduction (GO:0045851)	51	0	.33	-	 < 0.01	1.00E00	1.00E00
regulation of T cell mediated immunity (GO:0002709)	74	0	.48	-	 < 0.01	1.00E00	1.00E00
positive regulation of lymphocyte mediated immunity (GO:0002708)	102	0	.67	-	 < 0.01	1.00E00	1.00E00
negative regulation of lymphocyte mediated immunity (GO:0002707)	44	0	.29	-	 < 0.01	1.00E00	1.00E00
regulation of lymphocyte mediated immunity (GO:0002706)	154	0	1.00	-	 < 0.01	6.30E-01	1.00E00
positive regulation of leukocyte mediated immunity (GO:0002705)	120	0	.78	-	 < 0.01	1.00E00	1.00E00
negative regulation of leukocyte mediated immunity (GO:0002704)	55	0	.36	-	 < 0.01	1.00E00	1.00E00
positive regulation of production of molecular mediator of immune response (GO:0002702)	107	0	.70	-	 < 0.01	1.00E00	1.00E00
regulation of hydrogen peroxide metabolic process (GO:0010310)	20	0	.13	-	 < 0.01	1.00E00	1.00E00
negative regulation of production of molecular mediator of immune response (GO:0002701)	39	0	.25	-	 < 0.01	1.00E00	1.00E00
regulation of production of molecular mediator of immune response (GO:0002700)	155	0	1.01	-	 < 0.01	6.30E-01	1.00E00
positive regulation of nitrogen utilization (GO:0045848)	1	0	.01	-	 < 0.01	1.00E00	1.00E00
protein localization to kinetochore involved in kinetochore assembly (GO:1903394)	1	0	.01	-	 < 0.01	1.00E00	1.00E00
positive regulation of striated muscle tissue development (GO:0045844)	22	0	.14	-	 < 0.01	1.00E00	1.00E00
positive regulation of adherens junction organization (GO:1903393)	2	0	.01	-	 < 0.01	1.00E00	1.00E00
negative regulation of striated muscle tissue development (GO:0045843)	11	0	.07	-	 < 0.01	1.00E00	1.00E00
negative regulation of adherens junction organization (GO:1903392)	3	0	.02	-	 < 0.01	1.00E00	1.00E00
positive regulation of mitotic metaphase/anaphase transition (GO:0045842)	13	0	.08	-	 < 0.01	1.00E00	1.00E00
regulation of adherens junction organization (GO:1903391)	5	0	.03	-	 < 0.01	1.00E00	1.00E00
negative regulation of mitotic metaphase/anaphase transition (GO:0045841)	25	0	.16	-	 < 0.01	1.00E00	1.00E00
positive regulation of mitotic nuclear division (GO:0045840)	41	0	.27	-	 < 0.01	1.00E00	1.00E00
negative regulation of mitotic nuclear division (GO:0045839)	33	0	.22	-	 < 0.01	1.00E00	1.00E00
sclerotome development (GO:0061056)	4	0	.03	-	 < 0.01	1.00E00	1.00E00
positive regulation of membrane potential (GO:0045838)	17	0	.11	-	 < 0.01	1.00E00	1.00E00
positive regulation of homophilic cell adhesion (GO:1903387)	1	0	.01	-	 < 0.01	1.00E00	1.00E00
myotome development (GO:0061055)	3	0	.02	-	 < 0.01	1.00E00	1.00E00
negative regulation of membrane potential (GO:0045837)	14	0	.09	-	 < 0.01	1.00E00	1.00E00
positive regulation of meiotic nuclear division (GO:0045836)	16	0	.10	-	 < 0.01	1.00E00	1.00E00
regulation of homophilic cell adhesion (GO:1903385)	3	0	.02	-	 < 0.01	1.00E00	1.00E00
negative regulation of hydrogen peroxide-induced neuron intrinsic apoptotic signaling pathway (GO:1903384)	2	0	.01	-	 < 0.01	1.00E00	1.00E00
somite development (GO:0061053)	81	0	.53	-	 < 0.01	1.00E00	1.00E00
negative regulation of meiotic nuclear division (GO:0045835)	10	0	.07	-	 < 0.01	1.00E00	1.00E00
regulation of hydrogen peroxide-induced neuron intrinsic apoptotic signaling pathway (GO:1903383)	2	0	.01	-	 < 0.01	1.00E00	1.00E00
negative regulation of cell growth involved in cardiac muscle cell development (GO:0061052)	9	0	.06	-	 < 0.01	1.00E00	1.00E00
negative regulation of endoplasmic reticulum stress-induced neuron intrinsic apoptotic signaling pathway (GO:1903382)	2	0	.01	-	 < 0.01	1.00E00	1.00E00
positive regulation of cell growth involved in cardiac muscle cell development (GO:0061051)	8	0	.05	-	 < 0.01	1.00E00	1.00E00
regulation of cell growth involved in cardiac muscle cell development (GO:0061050)	17	0	.11	-	 < 0.01	1.00E00	1.00E00
regulation of endoplasmic reticulum stress-induced neuron intrinsic apoptotic signaling pathway (GO:1903381)	2	0	.01	-	 < 0.01	1.00E00	1.00E00
positive regulation of isotype switching (GO:0045830)	28	0	.18	-	 < 0.01	1.00E00	1.00E00
nucleoside bisphosphate catabolic process (GO:0033869)	8	0	.05	-	 < 0.01	1.00E00	1.00E00
nucleoside bisphosphate biosynthetic process (GO:0033866)	63	0	.41	-	 < 0.01	1.00E00	1.00E00
positive regulation of NAD(P)H oxidase activity (GO:0033864)	7	0	.05	-	 < 0.01	1.00E00	1.00E00
negative regulation of NAD(P)H oxidase activity (GO:0033861)	3	0	.02	-	 < 0.01	1.00E00	1.00E00
regulation of NAD(P)H oxidase activity (GO:0033860)	11	0	.07	-	 < 0.01	1.00E00	1.00E00
commitment of multipotent stem cells to neuronal lineage in forebrain (GO:0021898)	3	0	.02	-	 < 0.01	1.00E00	1.00E00
forebrain astrocyte development (GO:0021897)	2	0	.01	-	 < 0.01	1.00E00	1.00E00
forebrain astrocyte differentiation (GO:0021896)	2	0	.01	-	 < 0.01	1.00E00	1.00E00
cerebral cortex neuron differentiation (GO:0021895)	26	0	.17	-	 < 0.01	1.00E00	1.00E00
cerebral cortex GABAergic interneuron development (GO:0021894)	7	0	.05	-	 < 0.01	1.00E00	1.00E00
cerebral cortex GABAergic interneuron fate commitment (GO:0021893)	2	0	.01	-	 < 0.01	1.00E00	1.00E00
cerebral cortex GABAergic interneuron differentiation (GO:0021892)	11	0	.07	-	 < 0.01	1.00E00	1.00E00
olfactory bulb interneuron development (GO:0021891)	7	0	.05	-	 < 0.01	1.00E00	1.00E00
cell growth involved in cardiac muscle cell development (GO:0061049)	9	0	.06	-	 < 0.01	1.00E00	1.00E00
negative regulation of branching involved in lung morphogenesis (GO:0061048)	1	0	.01	-	 < 0.01	1.00E00	1.00E00
glucuronate metabolic process (GO:0019585)	23	0	.15	-	 < 0.01	1.00E00	1.00E00
negative regulation of isotype switching (GO:0045829)	5	0	.03	-	 < 0.01	1.00E00	1.00E00
positive regulation of branching involved in lung morphogenesis (GO:0061047)	1	0	.01	-	 < 0.01	1.00E00	1.00E00
positive regulation of oxidative stress-induced neuron intrinsic apoptotic signaling pathway (GO:1903378)	2	0	.01	-	 < 0.01	1.00E00	1.00E00
negative regulation of oxidative stress-induced neuron intrinsic apoptotic signaling pathway (GO:1903377)	5	0	.03	-	 < 0.01	1.00E00	1.00E00
regulation of branching involved in lung morphogenesis (GO:0061046)	6	0	.04	-	 < 0.01	1.00E00	1.00E00
positive regulation of isoprenoid metabolic process (GO:0045828)	1	0	.01	-	 < 0.01	1.00E00	1.00E00
regulation of oxidative stress-induced neuron intrinsic apoptotic signaling pathway (GO:1903376)	8	0	.05	-	 < 0.01	1.00E00	1.00E00
negative regulation of isoprenoid metabolic process (GO:0045827)	1	0	.01	-	 < 0.01	1.00E00	1.00E00
facioacoustic ganglion development (GO:1903375)	3	0	.02	-	 < 0.01	1.00E00	1.00E00
negative regulation of vascular wound healing (GO:0061044)	4	0	.03	-	 < 0.01	1.00E00	1.00E00
regulation of vascular wound healing (GO:0061043)	10	0	.07	-	 < 0.01	1.00E00	1.00E00
positive regulation of endoplasmic reticulum tubular network organization (GO:1903373)	4	0	.03	-	 < 0.01	1.00E00	1.00E00
negative regulation of innate immune response (GO:0045824)	61	0	.40	-	 < 0.01	1.00E00	1.00E00
vascular wound healing (GO:0061042)	8	0	.05	-	 < 0.01	1.00E00	1.00E00
regulation of endoplasmic reticulum tubular network organization (GO:1903371)	6	0	.04	-	 < 0.01	1.00E00	1.00E00
negative regulation of heart contraction (GO:0045822)	23	0	.15	-	 < 0.01	1.00E00	1.00E00
female gonad morphogenesis (GO:0061040)	1	0	.01	-	 < 0.01	1.00E00	1.00E00
positive regulation of glycolytic process (GO:0045821)	25	0	.16	-	 < 0.01	1.00E00	1.00E00
negative regulation of glycolytic process (GO:0045820)	15	0	.10	-	 < 0.01	1.00E00	1.00E00
olfactory bulb interneuron differentiation (GO:0021889)	12	0	.08	-	 < 0.01	1.00E00	1.00E00
hypothalamus gonadotrophin-releasing hormone neuron development (GO:0021888)	4	0	.03	-	 < 0.01	1.00E00	1.00E00
hypothalamus gonadotrophin-releasing hormone neuron differentiation (GO:0021886)	4	0	.03	-	 < 0.01	1.00E00	1.00E00
regulation of transcription from RNA polymerase II promoter involved in forebrain neuron fate commitment (GO:0021882)	3	0	.02	-	 < 0.01	1.00E00	1.00E00
uterus morphogenesis (GO:0061038)	6	0	.04	-	 < 0.01	1.00E00	1.00E00
negative regulation of cartilage development (GO:0061037)	29	0	.19	-	 < 0.01	1.00E00	1.00E00
positive regulation of glycogen catabolic process (GO:0045819)	2	0	.01	-	 < 0.01	1.00E00	1.00E00
positive regulation of fear response (GO:1903367)	7	0	.05	-	 < 0.01	1.00E00	1.00E00
positive regulation of cartilage development (GO:0061036)	32	0	.21	-	 < 0.01	1.00E00	1.00E00
negative regulation of glycogen catabolic process (GO:0045818)	1	0	.01	-	 < 0.01	1.00E00	1.00E00
negative regulation of fear response (GO:1903366)	1	0	.01	-	 < 0.01	1.00E00	1.00E00
regulation of cartilage development (GO:0061035)	71	0	.46	-	 < 0.01	1.00E00	1.00E00
regulation of fear response (GO:1903365)	10	0	.07	-	 < 0.01	1.00E00	1.00E00
secretion by lung epithelial cell involved in lung growth (GO:0061033)	3	0	.02	-	 < 0.01	1.00E00	1.00E00
negative regulation of gene expression, epigenetic (GO:0045814)	77	0	.50	-	 < 0.01	1.00E00	1.00E00
visceral serous pericardium development (GO:0061032)	2	0	.01	-	 < 0.01	1.00E00	1.00E00
endodermal digestive tract morphogenesis (GO:0061031)	2	0	.01	-	 < 0.01	1.00E00	1.00E00
positive regulation of Wnt signaling pathway, calcium modulating pathway (GO:0045813)	1	0	.01	-	 < 0.01	1.00E00	1.00E00
protein localization to basolateral plasma membrane (GO:1903361)	7	0	.05	-	 < 0.01	1.00E00	1.00E00
epithelial cell differentiation involved in mammary gland alveolus development (GO:0061030)	4	0	.03	-	 < 0.01	1.00E00	1.00E00
forebrain neuron fate commitment (GO:0021877)	11	0	.07	-	 < 0.01	1.00E00	1.00E00
Wnt signaling pathway involved in forebrain neuroblast division (GO:0021874)	1	0	.01	-	 < 0.01	1.00E00	1.00E00
forebrain neuroblast division (GO:0021873)	6	0	.04	-	 < 0.01	1.00E00	1.00E00
forebrain regionalization (GO:0021871)	23	0	.15	-	 < 0.01	1.00E00	1.00E00
eyelid development in camera-type eye (GO:0061029)	13	0	.08	-	 < 0.01	1.00E00	1.00E00
Cajal-Retzius cell differentiation (GO:0021870)	1	0	.01	-	 < 0.01	1.00E00	1.00E00
arabinose metabolic process (GO:0019566)	2	0	.01	-	 < 0.01	1.00E00	1.00E00
regulation of Golgi organization (GO:1903358)	16	0	.10	-	 < 0.01	1.00E00	1.00E00
cardiac muscle tissue regeneration (GO:0061026)	3	0	.02	-	 < 0.01	1.00E00	1.00E00
positive regulation of endocytosis (GO:0045807)	104	0	.68	-	 < 0.01	1.00E00	1.00E00
glycerol catabolic process (GO:0019563)	7	0	.05	-	 < 0.01	1.00E00	1.00E00
negative regulation of endocytosis (GO:0045806)	46	0	.30	-	 < 0.01	1.00E00	1.00E00
regulation of nucleus organization (GO:1903353)	1	0	.01	-	 < 0.01	1.00E00	1.00E00
L-ornithine transmembrane transport (GO:1903352)	6	0	.04	-	 < 0.01	1.00E00	1.00E00
cellular response to dopamine (GO:1903351)	80	0	.52	-	 < 0.01	1.00E00	1.00E00
blood coagulation, extrinsic pathway (GO:0007598)	4	0	.03	-	 < 0.01	1.00E00	1.00E00
response to dopamine (GO:1903350)	80	0	.52	-	 < 0.01	1.00E00	1.00E00
blood coagulation, intrinsic pathway (GO:0007597)	17	0	.11	-	 < 0.01	1.00E00	1.00E00
lactation (GO:0007595)	45	0	.29	-	 < 0.01	1.00E00	1.00E00
forebrain ventricular zone progenitor cell division (GO:0021869)	6	0	.04	-	 < 0.01	1.00E00	1.00E00
forebrain radial glial cell differentiation (GO:0021861)	7	0	.05	-	 < 0.01	1.00E00	1.00E00
histidine catabolic process to glutamate and formate (GO:0019557)	4	0	.03	-	 < 0.01	1.00E00	1.00E00
histidine catabolic process to glutamate and formamide (GO:0019556)	4	0	.03	-	 < 0.01	1.00E00	1.00E00
positive regulation of bicellular tight junction assembly (GO:1903348)	7	0	.05	-	 < 0.01	1.00E00	1.00E00
hepatoblast differentiation (GO:0061017)	1	0	.01	-	 < 0.01	1.00E00	1.00E00
negative regulation of bicellular tight junction assembly (GO:1903347)	4	0	.03	-	 < 0.01	1.00E00	1.00E00
snRNA import into nucleus (GO:0061015)	2	0	.01	-	 < 0.01	1.00E00	1.00E00
positive regulation of mRNA catabolic process (GO:0061014)	53	0	.35	-	 < 0.01	1.00E00	1.00E00
glutamate catabolic process to 2-oxoglutarate (GO:0019551)	2	0	.01	-	 < 0.01	1.00E00	1.00E00
positive regulation of meiotic DNA double-strand break formation (GO:1903343)	1	0	.01	-	 < 0.01	1.00E00	1.00E00
glutamate catabolic process to aspartate (GO:0019550)	2	0	.01	-	 < 0.01	1.00E00	1.00E00
body fluid secretion (GO:0007589)	71	0	.46	-	 < 0.01	1.00E00	1.00E00
regulation of meiotic DNA double-strand break formation (GO:1903341)	1	0	.01	-	 < 0.01	1.00E00	1.00E00
excretion (GO:0007588)	44	0	.29	-	 < 0.01	1.00E00	1.00E00
gall bladder development (GO:0061010)	2	0	.01	-	 < 0.01	1.00E00	1.00E00
respiratory gaseous exchange by respiratory system (GO:0007585)	48	0	.31	-	 < 0.01	1.00E00	1.00E00
response to nutrient (GO:0007584)	165	0	1.08	-	 < 0.01	6.30E-01	1.00E00
GABAergic neuron differentiation in basal ganglia (GO:0021858)	1	0	.01	-	 < 0.01	1.00E00	1.00E00
hypothalamic tangential migration using cell-axon interactions (GO:0021856)	3	0	.02	-	 < 0.01	1.00E00	1.00E00
hypothalamus cell migration (GO:0021855)	4	0	.03	-	 < 0.01	1.00E00	1.00E00
hypothalamus development (GO:0021854)	21	0	.14	-	 < 0.01	1.00E00	1.00E00
cerebral cortex GABAergic interneuron migration (GO:0021853)	6	0	.04	-	 < 0.01	1.00E00	1.00E00
pyramidal neuron migration (GO:0021852)	3	0	.02	-	 < 0.01	1.00E00	1.00E00
common bile duct development (GO:0061009)	5	0	.03	-	 < 0.01	1.00E00	1.00E00
arginine catabolic process to ornithine (GO:0019547)	2	0	.01	-	 < 0.01	1.00E00	1.00E00
hepaticobiliary system development (GO:0061008)	135	0	.88	-	 < 0.01	1.00E00	1.00E00
arginine catabolic process to glutamate (GO:0019544)	1	0	.01	-	 < 0.01	1.00E00	1.00E00
positive regulation of vacuolar transport (GO:1903337)	2	0	.01	-	 < 0.01	1.00E00	1.00E00
propionate catabolic process (GO:0019543)	2	0	.01	-	 < 0.01	1.00E00	1.00E00
negative regulation of vacuolar transport (GO:1903336)	2	0	.01	-	 < 0.01	1.00E00	1.00E00
regulation of vacuolar transport (GO:1903335)	5	0	.03	-	 < 0.01	1.00E00	1.00E00
pattern specification involved in kidney development (GO:0061004)	9	0	.06	-	 < 0.01	1.00E00	1.00E00
propionate biosynthetic process (GO:0019542)	2	0	.01	-	 < 0.01	1.00E00	1.00E00
positive regulation of protein folding (GO:1903334)	4	0	.03	-	 < 0.01	1.00E00	1.00E00
positive regulation of dendritic spine morphogenesis (GO:0061003)	20	0	.13	-	 < 0.01	1.00E00	1.00E00
propionate metabolic process (GO:0019541)	4	0	.03	-	 < 0.01	1.00E00	1.00E00
negative regulation of protein folding (GO:1903333)	6	0	.04	-	 < 0.01	1.00E00	1.00E00
negative regulation of dendritic spine morphogenesis (GO:0061002)	7	0	.05	-	 < 0.01	1.00E00	1.00E00
regulation of protein folding (GO:1903332)	12	0	.08	-	 < 0.01	1.00E00	1.00E00
negative regulation of dendritic spine development (GO:0061000)	14	0	.09	-	 < 0.01	1.00E00	1.00E00
nucleolar fragmentation (GO:0007576)	1	0	.01	-	 < 0.01	1.00E00	1.00E00
age-dependent general metabolic decline (GO:0007571)	4	0	.03	-	 < 0.01	1.00E00	1.00E00
neuroblast division in subventricular zone (GO:0021849)	3	0	.02	-	 < 0.01	1.00E00	1.00E00
ventricular zone neuroblast division (GO:0021847)	3	0	.02	-	 < 0.01	1.00E00	1.00E00
cell proliferation in forebrain (GO:0021846)	28	0	.18	-	 < 0.01	1.00E00	1.00E00
substrate-independent telencephalic tangential interneuron migration (GO:0021843)	9	0	.06	-	 < 0.01	1.00E00	1.00E00
establishment of protein localization to endoplasmic reticulum (GO:0072599)	117	0	.76	-	 < 0.01	1.00E00	1.00E00
chemorepulsion involved in interneuron migration from the subpallium to the cortex (GO:0021842)	2	0	.01	-	 < 0.01	1.00E00	1.00E00
directional guidance of interneurons involved in migration from the subpallium to the cortex (GO:0021840)	2	0	.01	-	 < 0.01	1.00E00	1.00E00
negative regulation of tRNA metabolic process (GO:1903327)	2	0	.01	-	 < 0.01	1.00E00	1.00E00
regulation of tRNA metabolic process (GO:1903326)	2	0	.01	-	 < 0.01	1.00E00	1.00E00
oxalate transport (GO:0019532)	11	0	.07	-	 < 0.01	1.00E00	1.00E00
oxygen metabolic process (GO:0072592)	3	0	.02	-	 < 0.01	1.00E00	1.00E00
taurine metabolic process (GO:0019530)	7	0	.05	-	 < 0.01	1.00E00	1.00E00
cell aging (GO:0007569)	68	0	.44	-	 < 0.01	1.00E00	1.00E00
parturition (GO:0007567)	18	0	.12	-	 < 0.01	1.00E00	1.00E00
embryo implantation (GO:0007566)	41	0	.27	-	 < 0.01	1.00E00	1.00E00
chemorepulsion involved in postnatal olfactory bulb interneuron migration (GO:0021836)	2	0	.01	-	 < 0.01	1.00E00	1.00E00
embryonic olfactory bulb interneuron precursor migration (GO:0021831)	1	0	.01	-	 < 0.01	1.00E00	1.00E00
interneuron migration from the subpallium to the cortex (GO:0021830)	9	0	.06	-	 < 0.01	1.00E00	1.00E00
pentitol catabolic process (GO:0019527)	1	0	.01	-	 < 0.01	1.00E00	1.00E00
positive regulation of protein maturation (GO:1903319)	27	0	.18	-	 < 0.01	1.00E00	1.00E00
caveolin-mediated endocytosis (GO:0072584)	5	0	.03	-	 < 0.01	1.00E00	1.00E00
clathrin-dependent endocytosis (GO:0072583)	30	0	.20	-	 < 0.01	1.00E00	1.00E00
D-gluconate metabolic process (GO:0019521)	2	0	.01	-	 < 0.01	1.00E00	1.00E00
regulation of nitrogen cycle metabolic process (GO:1903314)	1	0	.01	-	 < 0.01	1.00E00	1.00E00
positive regulation of mRNA metabolic process (GO:1903313)	85	0	.55	-	 < 0.01	1.00E00	1.00E00
aldonic acid metabolic process (GO:0019520)	2	0	.01	-	 < 0.01	1.00E00	1.00E00
negative regulation of mRNA metabolic process (GO:1903312)	89	0	.58	-	 < 0.01	1.00E00	1.00E00
gonadotrophin-releasing hormone neuronal migration to the hypothalamus (GO:0021828)	3	0	.02	-	 < 0.01	1.00E00	1.00E00
pulmonary valve formation (GO:0003193)	2	0	.01	-	 < 0.01	1.00E00	1.00E00
postnatal olfactory bulb interneuron migration (GO:0021827)	2	0	.01	-	 < 0.01	1.00E00	1.00E00
mitral valve formation (GO:0003192)	3	0	.02	-	 < 0.01	1.00E00	1.00E00
substrate-independent telencephalic tangential migration (GO:0021826)	9	0	.06	-	 < 0.01	1.00E00	1.00E00
substrate-dependent cerebral cortex tangential migration (GO:0021825)	2	0	.01	-	 < 0.01	1.00E00	1.00E00
cerebral cortex tangential migration using cell-cell interactions (GO:0021823)	2	0	.01	-	 < 0.01	1.00E00	1.00E00
negative regulation of cell motility involved in cerebral cortex radial glia guided migration (GO:0021822)	1	0	.01	-	 < 0.01	1.00E00	1.00E00
glycine receptor clustering (GO:0072579)	1	0	.01	-	 < 0.01	1.00E00	1.00E00
pentitol metabolic process (GO:0019519)	1	0	.01	-	 < 0.01	1.00E00	1.00E00
neurotransmitter-gated ion channel clustering (GO:0072578)	10	0	.07	-	 < 0.01	1.00E00	1.00E00
L-threonine catabolic process to glycine (GO:0019518)	5	0	.03	-	 < 0.01	1.00E00	1.00E00
liver morphogenesis (GO:0072576)	8	0	.05	-	 < 0.01	1.00E00	1.00E00
epithelial cell proliferation involved in liver morphogenesis (GO:0072575)	7	0	.05	-	 < 0.01	1.00E00	1.00E00
response to phenylpropanoid (GO:0080184)	5	0	.03	-	 < 0.01	1.00E00	1.00E00
positive regulation of regulated secretory pathway (GO:1903307)	55	0	.36	-	 < 0.01	1.00E00	1.00E00
hepatocyte proliferation (GO:0072574)	7	0	.05	-	 < 0.01	1.00E00	1.00E00
histone H3-K4 trimethylation (GO:0080182)	20	0	.13	-	 < 0.01	1.00E00	1.00E00
tolerance induction to lipopolysaccharide (GO:0072573)	2	0	.01	-	 < 0.01	1.00E00	1.00E00
peptidyl-proline hydroxylation (GO:0019511)	17	0	.11	-	 < 0.01	1.00E00	1.00E00
S-adenosylhomocysteine catabolic process (GO:0019510)	1	0	.01	-	 < 0.01	1.00E00	1.00E00
dosage compensation (GO:0007549)	18	0	.12	-	 < 0.01	1.00E00	1.00E00
regulation of pyruvate kinase activity (GO:1903302)	1	0	.01	-	 < 0.01	1.00E00	1.00E00
positive regulation of hexokinase activity (GO:1903301)	7	0	.05	-	 < 0.01	1.00E00	1.00E00
negative regulation of hexokinase activity (GO:1903300)	5	0	.03	-	 < 0.01	1.00E00	1.00E00
primary sex determination, germ-line (GO:0007542)	2	0	.01	-	 < 0.01	1.00E00	1.00E00
sinoatrial valve morphogenesis (GO:0003185)	1	0	.01	-	 < 0.01	1.00E00	1.00E00
layer formation in cerebral cortex (GO:0021819)	14	0	.09	-	 < 0.01	1.00E00	1.00E00
mitral valve morphogenesis (GO:0003183)	10	0	.07	-	 < 0.01	1.00E00	1.00E00
coronary sinus valve morphogenesis (GO:0003182)	1	0	.01	-	 < 0.01	1.00E00	1.00E00
nucleokinesis involved in cell motility in cerebral cortex radial glia guided migration (GO:0021817)	3	0	.02	-	 < 0.01	1.00E00	1.00E00
extension of a leading process involved in cell motility in cerebral cortex radial glia guided migration (GO:0021816)	2	0	.01	-	 < 0.01	1.00E00	1.00E00
modulation of microtubule cytoskeleton involved in cerebral cortex radial glia guided migration (GO:0021815)	5	0	.03	-	 < 0.01	1.00E00	1.00E00
cell motility involved in cerebral cortex radial glia guided migration (GO:0021814)	7	0	.05	-	 < 0.01	1.00E00	1.00E00
cell-cell adhesion involved in neuronal-glial interactions involved in cerebral cortex radial glia guided migration (GO:0021813)	1	0	.01	-	 < 0.01	1.00E00	1.00E00
neuronal-glial interaction involved in cerebral cortex radial glia guided migration (GO:0021812)	2	0	.01	-	 < 0.01	1.00E00	1.00E00
L-methionine salvage from methylthioadenosine (GO:0019509)	5	0	.03	-	 < 0.01	1.00E00	1.00E00
lytic vacuole organization (GO:0080171)	71	0	.46	-	 < 0.01	1.00E00	1.00E00
hydrogen peroxide transmembrane transport (GO:0080170)	1	0	.01	-	 < 0.01	1.00E00	1.00E00
type B pancreatic cell maturation (GO:0072560)	2	0	.01	-	 < 0.01	1.00E00	1.00E00
lateral sprouting involved in mammary gland duct morphogenesis (GO:0060599)	2	0	.01	-	 < 0.01	1.00E00	1.00E00
primary sex determination (GO:0007538)	3	0	.02	-	 < 0.01	1.00E00	1.00E00
dichotomous subdivision of terminal units involved in mammary gland duct morphogenesis (GO:0060598)	1	0	.01	-	 < 0.01	1.00E00	1.00E00
mammary placode formation (GO:0060596)	3	0	.02	-	 < 0.01	1.00E00	1.00E00
fibroblast growth factor receptor signaling pathway involved in mammary gland specification (GO:0060595)	2	0	.01	-	 < 0.01	1.00E00	1.00E00
mammary gland specification (GO:0060594)	3	0	.02	-	 < 0.01	1.00E00	1.00E00
mammary gland formation (GO:0060592)	7	0	.05	-	 < 0.01	1.00E00	1.00E00
chondroblast differentiation (GO:0060591)	5	0	.03	-	 < 0.01	1.00E00	1.00E00
sex determination (GO:0007530)	23	0	.15	-	 < 0.01	1.00E00	1.00E00
coronary sinus valve development (GO:0003178)	1	0	.01	-	 < 0.01	1.00E00	1.00E00
mitral valve development (GO:0003174)	11	0	.07	-	 < 0.01	1.00E00	1.00E00
cytosolic calcium signaling involved in initiation of cell movement in glial-mediated radial cell migration (GO:0021808)	1	0	.01	-	 < 0.01	1.00E00	1.00E00
sinoatrial valve development (GO:0003172)	1	0	.01	-	 < 0.01	1.00E00	1.00E00
initiation of movement involved in cerebral cortex radial glia guided migration (GO:0021806)	1	0	.01	-	 < 0.01	1.00E00	1.00E00
cerebral cortex radial glia guided migration (GO:0021801)	26	0	.17	-	 < 0.01	1.00E00	1.00E00
cerebral cortex tangential migration (GO:0021800)	6	0	.04	-	 < 0.01	1.00E00	1.00E00
regulation of nitric oxide metabolic process (GO:0080164)	1	0	.01	-	 < 0.01	1.00E00	1.00E00
regulation of protein serine/threonine phosphatase activity (GO:0080163)	1	0	.01	-	 < 0.01	1.00E00	1.00E00
blood vessel lumenization (GO:0072554)	2	0	.01	-	 < 0.01	1.00E00	1.00E00
terminal button organization (GO:0072553)	2	0	.01	-	 < 0.01	1.00E00	1.00E00
establishment of synaptic specificity at neuromuscular junction (GO:0007529)	2	0	.01	-	 < 0.01	1.00E00	1.00E00
negative regulation of lipoprotein lipid oxidation (GO:0060588)	1	0	.01	-	 < 0.01	1.00E00	1.00E00
regulation of lipoprotein lipid oxidation (GO:0060587)	2	0	.01	-	 < 0.01	1.00E00	1.00E00
multicellular organismal iron ion homeostasis (GO:0060586)	9	0	.06	-	 < 0.01	1.00E00	1.00E00
somatic muscle development (GO:0007525)	3	0	.02	-	 < 0.01	1.00E00	1.00E00
positive regulation of prostaglandin-endoperoxide synthase activity (GO:0060585)	4	0	.03	-	 < 0.01	1.00E00	1.00E00
regulation of prostaglandin-endoperoxide synthase activity (GO:0060584)	4	0	.03	-	 < 0.01	1.00E00	1.00E00
cell fate determination involved in pattern specification (GO:0060582)	1	0	.01	-	 < 0.01	1.00E00	1.00E00
visceral muscle development (GO:0007522)	1	0	.01	-	 < 0.01	1.00E00	1.00E00
cell fate commitment involved in pattern specification (GO:0060581)	14	0	.09	-	 < 0.01	1.00E00	1.00E00
muscle cell fate determination (GO:0007521)	2	0	.01	-	 < 0.01	1.00E00	1.00E00
ventral spinal cord interneuron fate determination (GO:0060580)	1	0	.01	-	 < 0.01	1.00E00	1.00E00
myoblast fusion (GO:0007520)	24	0	.16	-	 < 0.01	1.00E00	1.00E00
coronary vein morphogenesis (GO:0003169)	2	0	.01	-	 < 0.01	1.00E00	1.00E00
Purkinje myocyte differentiation (GO:0003168)	1	0	.01	-	 < 0.01	1.00E00	1.00E00
atrioventricular bundle cell differentiation (GO:0003167)	1	0	.01	-	 < 0.01	1.00E00	1.00E00
bundle of His development (GO:0003166)	4	0	.03	-	 < 0.01	1.00E00	1.00E00
Purkinje myocyte development (GO:0003165)	2	0	.01	-	 < 0.01	1.00E00	1.00E00
His-Purkinje system development (GO:0003164)	5	0	.03	-	 < 0.01	1.00E00	1.00E00
sinoatrial node development (GO:0003163)	3	0	.02	-	 < 0.01	1.00E00	1.00E00
atrioventricular node development (GO:0003162)	3	0	.02	-	 < 0.01	1.00E00	1.00E00
cardiac conduction system development (GO:0003161)	13	0	.08	-	 < 0.01	1.00E00	1.00E00
endocardium morphogenesis (GO:0003160)	6	0	.04	-	 < 0.01	1.00E00	1.00E00
regulation of fertilization (GO:0080154)	12	0	.08	-	 < 0.01	1.00E00	1.00E00
T-helper 17 cell lineage commitment (GO:0072540)	7	0	.05	-	 < 0.01	1.00E00	1.00E00
ventral spinal cord interneuron fate commitment (GO:0060579)	14	0	.09	-	 < 0.01	1.00E00	1.00E00
skeletal muscle tissue development (GO:0007519)	124	0	.81	-	 < 0.01	1.00E00	1.00E00
myoblast fate determination (GO:0007518)	2	0	.01	-	 < 0.01	1.00E00	1.00E00
pulmonary vein morphogenesis (GO:0060577)	1	0	.01	-	 < 0.01	1.00E00	1.00E00
intestinal epithelial cell development (GO:0060576)	13	0	.08	-	 < 0.01	1.00E00	1.00E00
intestinal epithelial cell differentiation (GO:0060575)	22	0	.14	-	 < 0.01	1.00E00	1.00E00
intestinal epithelial cell maturation (GO:0060574)	4	0	.03	-	 < 0.01	1.00E00	1.00E00
cell fate specification involved in pattern specification (GO:0060573)	10	0	.07	-	 < 0.01	1.00E00	1.00E00
adult heart development (GO:0007512)	14	0	.09	-	 < 0.01	1.00E00	1.00E00
morphogenesis of an epithelial bud (GO:0060572)	7	0	.05	-	 < 0.01	1.00E00	1.00E00
morphogenesis of an epithelial fold (GO:0060571)	19	0	.12	-	 < 0.01	1.00E00	1.00E00
morphogenesis of an endothelium (GO:0003159)	13	0	.08	-	 < 0.01	1.00E00	1.00E00
endocardium development (GO:0003157)	11	0	.07	-	 < 0.01	1.00E00	1.00E00
regulation of animal organ formation (GO:0003156)	27	0	.18	-	 < 0.01	1.00E00	1.00E00
glycolate catabolic process (GO:0046296)	1	0	.01	-	 < 0.01	1.00E00	1.00E00
T-helper 17 cell differentiation (GO:0072539)	9	0	.06	-	 < 0.01	1.00E00	1.00E00
glycolate biosynthetic process (GO:0046295)	1	0	.01	-	 < 0.01	1.00E00	1.00E00
T-helper 17 type immune response (GO:0072538)	10	0	.07	-	 < 0.01	1.00E00	1.00E00
formaldehyde catabolic process (GO:0046294)	3	0	.02	-	 < 0.01	1.00E00	1.00E00
formaldehyde biosynthetic process (GO:0046293)	1	0	.01	-	 < 0.01	1.00E00	1.00E00
fibroblast activation (GO:0072537)	6	0	.04	-	 < 0.01	1.00E00	1.00E00
formaldehyde metabolic process (GO:0046292)	4	0	.03	-	 < 0.01	1.00E00	1.00E00
pyrimidine-containing compound transmembrane transport (GO:0072531)	12	0	.08	-	 < 0.01	1.00E00	1.00E00
mesoderm migration involved in gastrulation (GO:0007509)	3	0	.02	-	 < 0.01	1.00E00	1.00E00
negative regulation of DNA-templated transcription, termination (GO:0060567)	2	0	.01	-	 < 0.01	1.00E00	1.00E00
regulation of postsynaptic density protein 95 clustering (GO:1902897)	3	0	.02	-	 < 0.01	1.00E00	1.00E00
gonadal mesoderm development (GO:0007506)	8	0	.05	-	 < 0.01	1.00E00	1.00E00
positive regulation of DNA-templated transcription, termination (GO:0060566)	1	0	.01	-	 < 0.01	1.00E00	1.00E00
terminal web assembly (GO:1902896)	3	0	.02	-	 < 0.01	1.00E00	1.00E00
positive regulation of pri-miRNA transcription by RNA polymerase II (GO:1902895)	40	0	.26	-	 < 0.01	1.00E00	1.00E00
negative regulation of pri-miRNA transcription by RNA polymerase II (GO:1902894)	16	0	.10	-	 < 0.01	1.00E00	1.00E00
regulation of pri-miRNA transcription by RNA polymerase II (GO:1902893)	52	0	.34	-	 < 0.01	1.00E00	1.00E00
apoptotic process involved in morphogenesis (GO:0060561)	16	0	.10	-	 < 0.01	1.00E00	1.00E00
membranous septum morphogenesis (GO:0003149)	10	0	.07	-	 < 0.01	1.00E00	1.00E00
mesodermal cell fate determination (GO:0007500)	3	0	.02	-	 < 0.01	1.00E00	1.00E00
outflow tract septum morphogenesis (GO:0003148)	27	0	.18	-	 < 0.01	1.00E00	1.00E00
neural crest cell migration involved in heart formation (GO:0003147)	1	0	.01	-	 < 0.01	1.00E00	1.00E00
embryonic heart tube formation (GO:0003144)	1	0	.01	-	 < 0.01	1.00E00	1.00E00
cardiogenic plate morphogenesis (GO:0003142)	1	0	.01	-	 < 0.01	1.00E00	1.00E00
determination of left/right asymmetry in lateral mesoderm (GO:0003140)	6	0	.04	-	 < 0.01	1.00E00	1.00E00
pyrimidine-containing compound biosynthetic process (GO:0072528)	43	0	.28	-	 < 0.01	1.00E00	1.00E00
pyridine-containing compound catabolic process (GO:0072526)	7	0	.05	-	 < 0.01	1.00E00	1.00E00
seminiferous tubule development (GO:0072520)	13	0	.08	-	 < 0.01	1.00E00	1.00E00
positive regulation of calcidiol 1-monooxygenase activity (GO:0060559)	3	0	.02	-	 < 0.01	1.00E00	1.00E00
regulation of calcidiol 1-monooxygenase activity (GO:0060558)	7	0	.05	-	 < 0.01	1.00E00	1.00E00
protein localization to spindle microtubule (GO:1902889)	1	0	.01	-	 < 0.01	1.00E00	1.00E00
positive regulation of vitamin D biosynthetic process (GO:0060557)	2	0	.01	-	 < 0.01	1.00E00	1.00E00
regulation of vitamin D biosynthetic process (GO:0060556)	7	0	.05	-	 < 0.01	1.00E00	1.00E00
positive regulation of response to oxidative stress (GO:1902884)	8	0	.05	-	 < 0.01	1.00E00	1.00E00
positive regulation of fructose 1,6-bisphosphate metabolic process (GO:0060552)	1	0	.01	-	 < 0.01	1.00E00	1.00E00
regulation of fructose 1,6-bisphosphate metabolic process (GO:0060551)	1	0	.01	-	 < 0.01	1.00E00	1.00E00
secondary heart field specification (GO:0003139)	11	0	.07	-	 < 0.01	1.00E00	1.00E00
positive regulation of fructose 1,6-bisphosphate 1-phosphatase activity (GO:0060550)	1	0	.01	-	 < 0.01	1.00E00	1.00E00
primary heart field specification (GO:0003138)	3	0	.02	-	 < 0.01	1.00E00	1.00E00
negative regulation of heart induction by canonical Wnt signaling pathway (GO:0003136)	1	0	.01	-	 < 0.01	1.00E00	1.00E00
endodermal-mesodermal cell signaling involved in heart induction (GO:0003134)	3	0	.02	-	 < 0.01	1.00E00	1.00E00
endodermal-mesodermal cell signaling (GO:0003133)	3	0	.02	-	 < 0.01	1.00E00	1.00E00
mesodermal-endodermal cell signaling (GO:0003131)	1	0	.01	-	 < 0.01	1.00E00	1.00E00
BMP signaling pathway involved in heart induction (GO:0003130)	3	0	.02	-	 < 0.01	1.00E00	1.00E00
proteasome core complex assembly (GO:0080129)	1	0	.01	-	 < 0.01	1.00E00	1.00E00
stilbene catabolic process (GO:0046272)	1	0	.01	-	 < 0.01	1.00E00	1.00E00
phenylpropanoid catabolic process (GO:0046271)	2	0	.01	-	 < 0.01	1.00E00	1.00E00
positive regulation of secondary heart field cardioblast proliferation (GO:0072513)	4	0	.03	-	 < 0.01	1.00E00	1.00E00
AMP transport (GO:0080121)	2	0	.01	-	 < 0.01	1.00E00	1.00E00
CAAX-box protein maturation (GO:0080120)	3	0	.02	-	 < 0.01	1.00E00	1.00E00
regulation of fructose 1,6-bisphosphate 1-phosphatase activity (GO:0060549)	1	0	.01	-	 < 0.01	1.00E00	1.00E00
negative regulation of necrotic cell death (GO:0060547)	19	0	.12	-	 < 0.01	1.00E00	1.00E00
negative regulation of necroptotic process (GO:0060546)	14	0	.09	-	 < 0.01	1.00E00	1.00E00
positive regulation of necroptotic process (GO:0060545)	3	0	.02	-	 < 0.01	1.00E00	1.00E00
regulation of necroptotic process (GO:0060544)	27	0	.18	-	 < 0.01	1.00E00	1.00E00
regulation of strand invasion (GO:0060542)	1	0	.01	-	 < 0.01	1.00E00	1.00E00
positive regulation of amacrine cell differentiation (GO:1902871)	2	0	.01	-	 < 0.01	1.00E00	1.00E00
heart induction (GO:0003129)	3	0	.02	-	 < 0.01	1.00E00	1.00E00
heart field specification (GO:0003128)	11	0	.07	-	 < 0.01	1.00E00	1.00E00
negative regulation of amacrine cell differentiation (GO:1902870)	1	0	.01	-	 < 0.01	1.00E00	1.00E00
detection of nodal flow (GO:0003127)	2	0	.01	-	 < 0.01	1.00E00	1.00E00
trivalent inorganic anion homeostasis (GO:0072506)	11	0	.07	-	 < 0.01	1.00E00	1.00E00
divalent inorganic anion homeostasis (GO:0072505)	11	0	.07	-	 < 0.01	1.00E00	1.00E00
DNA demethylation (GO:0080111)	20	0	.13	-	 < 0.01	1.00E00	1.00E00
cellular trivalent inorganic anion homeostasis (GO:0072502)	8	0	.05	-	 < 0.01	1.00E00	1.00E00
cellular divalent inorganic anion homeostasis (GO:0072501)	8	0	.05	-	 < 0.01	1.00E00	1.00E00
diaphragm development (GO:0060539)	9	0	.06	-	 < 0.01	1.00E00	1.00E00
regulation of amacrine cell differentiation (GO:1902869)	3	0	.02	-	 < 0.01	1.00E00	1.00E00
skeletal muscle organ development (GO:0060538)	135	0	.88	-	 < 0.01	1.00E00	1.00E00
cartilage morphogenesis (GO:0060536)	12	0	.08	-	 < 0.01	1.00E00	1.00E00
regulation of retina development in camera-type eye (GO:1902866)	1	0	.01	-	 < 0.01	1.00E00	1.00E00
trachea cartilage morphogenesis (GO:0060535)	4	0	.03	-	 < 0.01	1.00E00	1.00E00
trachea cartilage development (GO:0060534)	8	0	.05	-	 < 0.01	1.00E00	1.00E00
bronchus cartilage development (GO:0060532)	2	0	.01	-	 < 0.01	1.00E00	1.00E00
propionyl-CoA biosynthetic process (GO:1902860)	1	0	.01	-	 < 0.01	1.00E00	1.00E00
detection of monosaccharide stimulus (GO:0034287)	3	0	.02	-	 < 0.01	1.00E00	1.00E00
response to disaccharide (GO:0034285)	8	0	.05	-	 < 0.01	1.00E00	1.00E00
squamous basal epithelial stem cell differentiation involved in prostate gland acinus development (GO:0060529)	2	0	.01	-	 < 0.01	1.00E00	1.00E00
propionyl-CoA catabolic process (GO:1902859)	1	0	.01	-	 < 0.01	1.00E00	1.00E00
secretory columnal luminar epithelial cell differentiation involved in prostate glandular acinus development (GO:0060528)	4	0	.03	-	 < 0.01	1.00E00	1.00E00
propionyl-CoA metabolic process (GO:1902858)	2	0	.01	-	 < 0.01	1.00E00	1.00E00
prostate epithelial cord arborization involved in prostate glandular acinus morphogenesis (GO:0060527)	6	0	.04	-	 < 0.01	1.00E00	1.00E00
positive regulation of non-motile cilium assembly (GO:1902857)	8	0	.05	-	 < 0.01	1.00E00	1.00E00
prostate glandular acinus morphogenesis (GO:0060526)	6	0	.04	-	 < 0.01	1.00E00	1.00E00
prostate glandular acinus development (GO:0060525)	11	0	.07	-	 < 0.01	1.00E00	1.00E00
negative regulation of non-motile cilium assembly (GO:1902856)	3	0	.02	-	 < 0.01	1.00E00	1.00E00
regulation of non-motile cilium assembly (GO:1902855)	12	0	.08	-	 < 0.01	1.00E00	1.00E00
prostate epithelial cord elongation (GO:0060523)	3	0	.02	-	 < 0.01	1.00E00	1.00E00
activation of prostate induction by androgen receptor signaling pathway (GO:0060520)	1	0	.01	-	 < 0.01	1.00E00	1.00E00
negative regulation of the force of heart contraction by chemical signal (GO:0003108)	1	0	.01	-	 < 0.01	1.00E00	1.00E00
negative regulation of glomerular filtration by angiotensin (GO:0003106)	1	0	.01	-	 < 0.01	1.00E00	1.00E00
negative regulation of glomerular filtration (GO:0003105)	4	0	.03	-	 < 0.01	1.00E00	1.00E00
positive regulation of glomerular filtration (GO:0003104)	4	0	.03	-	 < 0.01	1.00E00	1.00E00
regulation of systemic arterial blood pressure by endothelin (GO:0003100)	6	0	.04	-	 < 0.01	1.00E00	1.00E00
terpene catabolic process (GO:0046247)	2	0	.01	-	 < 0.01	1.00E00	1.00E00
kynurenic acid biosynthetic process (GO:0034276)	2	0	.01	-	 < 0.01	1.00E00	1.00E00
kynurenic acid metabolic process (GO:0034275)	2	0	.01	-	 < 0.01	1.00E00	1.00E00
epithelial cell proliferation involved in prostatic bud elongation (GO:0060517)	1	0	.01	-	 < 0.01	1.00E00	1.00E00
primary prostatic bud elongation (GO:0060516)	2	0	.01	-	 < 0.01	1.00E00	1.00E00
regulation of neuronal signal transduction (GO:1902847)	1	0	.01	-	 < 0.01	1.00E00	1.00E00
positive regulation of mitotic spindle elongation (GO:1902846)	1	0	.01	-	 < 0.01	1.00E00	1.00E00
prostatic bud formation (GO:0060513)	4	0	.03	-	 < 0.01	1.00E00	1.00E00
prostate gland morphogenesis (GO:0060512)	23	0	.15	-	 < 0.01	1.00E00	1.00E00
negative regulation of netrin-activated signaling pathway (GO:1902842)	4	0	.03	-	 < 0.01	1.00E00	1.00E00
regulation of netrin-activated signaling pathway (GO:1902841)	4	0	.03	-	 < 0.01	1.00E00	1.00E00
type II pneumocyte differentiation (GO:0060510)	5	0	.03	-	 < 0.01	1.00E00	1.00E00
type I pneumocyte differentiation (GO:0060509)	5	0	.03	-	 < 0.01	1.00E00	1.00E00
regulation of nuclear migration along microtubule (GO:1902838)	1	0	.01	-	 < 0.01	1.00E00	1.00E00
positive regulation of autophagy in response to ER overload (GO:0034263)	1	0	.01	-	 < 0.01	1.00E00	1.00E00
positive regulation of proline import across plasma membrane (GO:1902836)	2	0	.01	-	 < 0.01	1.00E00	1.00E00
negative regulation of GTPase activity (GO:0034260)	46	0	.30	-	 < 0.01	1.00E00	1.00E00
bud dilation involved in lung branching (GO:0060503)	1	0	.01	-	 < 0.01	1.00E00	1.00E00
regulation of proline import across plasma membrane (GO:1902834)	2	0	.01	-	 < 0.01	1.00E00	1.00E00
epithelial cell proliferation involved in lung morphogenesis (GO:0060502)	2	0	.01	-	 < 0.01	1.00E00	1.00E00
positive regulation of epithelial cell proliferation involved in lung morphogenesis (GO:0060501)	6	0	.04	-	 < 0.01	1.00E00	1.00E00
coumarin catabolic process (GO:0046226)	2	0	.01	-	 < 0.01	1.00E00	1.00E00
aflatoxin catabolic process (GO:0046223)	2	0	.01	-	 < 0.01	1.00E00	1.00E00
aflatoxin metabolic process (GO:0046222)	3	0	.02	-	 < 0.01	1.00E00	1.00E00
regulation of urea metabolic process (GO:0034255)	1	0	.01	-	 < 0.01	1.00E00	1.00E00
positive regulation of late endosome to lysosome transport (GO:1902824)	2	0	.01	-	 < 0.01	1.00E00	1.00E00
negative regulation of late endosome to lysosome transport (GO:1902823)	2	0	.01	-	 < 0.01	1.00E00	1.00E00
regulation of late endosome to lysosome transport (GO:1902822)	4	0	.03	-	 < 0.01	1.00E00	1.00E00
indolalkylamine biosynthetic process (GO:0046219)	5	0	.03	-	 < 0.01	1.00E00	1.00E00
indolalkylamine catabolic process (GO:0046218)	10	0	.07	-	 < 0.01	1.00E00	1.00E00
nitric oxide catabolic process (GO:0046210)	1	0	.01	-	 < 0.01	1.00E00	1.00E00
negative regulation of cellular amide metabolic process (GO:0034249)	155	0	1.01	-	 < 0.01	6.30E-01	1.00E00
snoRNA splicing (GO:0034247)	2	0	.01	-	 < 0.01	1.00E00	1.00E00
negative regulation of transcription elongation from RNA polymerase II promoter (GO:0034244)	15	0	.10	-	 < 0.01	1.00E00	1.00E00
regulation of transcription elongation from RNA polymerase II promoter (GO:0034243)	32	0	.21	-	 < 0.01	1.00E00	1.00E00
negative regulation of protein localization to microtubule (GO:1902817)	5	0	.03	-	 < 0.01	1.00E00	1.00E00
negative regulation of syncytium formation by plasma membrane fusion (GO:0034242)	3	0	.02	-	 < 0.01	1.00E00	1.00E00
regulation of protein localization to microtubule (GO:1902816)	5	0	.03	-	 < 0.01	1.00E00	1.00E00
positive regulation of macrophage fusion (GO:0034241)	5	0	.03	-	 < 0.01	1.00E00	1.00E00
positive regulation of skeletal muscle fiber differentiation (GO:1902811)	3	0	.02	-	 < 0.01	1.00E00	1.00E00
negative regulation of immune effector process (GO:0002698)	128	0	.83	-	 < 0.01	1.00E00	1.00E00
spermine catabolic process (GO:0046208)	2	0	.01	-	 < 0.01	1.00E00	1.00E00
nor-spermidine metabolic process (GO:0046204)	1	0	.01	-	 < 0.01	1.00E00	1.00E00
positive regulation of cellular extravasation (GO:0002693)	15	0	.10	-	 < 0.01	1.00E00	1.00E00
spermidine catabolic process (GO:0046203)	2	0	.01	-	 < 0.01	1.00E00	1.00E00
negative regulation of cellular extravasation (GO:0002692)	9	0	.06	-	 < 0.01	1.00E00	1.00E00
regulation of cellular extravasation (GO:0002691)	35	0	.23	-	 < 0.01	1.00E00	1.00E00
regulation of macrophage fusion (GO:0034239)	5	0	.03	-	 < 0.01	1.00E00	1.00E00
macrophage fusion (GO:0034238)	1	0	.01	-	 < 0.01	1.00E00	1.00E00
regulation of skeletal muscle fiber differentiation (GO:1902809)	4	0	.03	-	 < 0.01	1.00E00	1.00E00
positive regulation of cell cycle G1/S phase transition (GO:1902808)	48	0	.31	-	 < 0.01	1.00E00	1.00E00
islet amyloid polypeptide processing (GO:0034231)	1	0	.01	-	 < 0.01	1.00E00	1.00E00
positive regulation of synaptic vesicle transport (GO:1902805)	2	0	.01	-	 < 0.01	1.00E00	1.00E00
enkephalin processing (GO:0034230)	2	0	.01	-	 < 0.01	1.00E00	1.00E00
negative regulation of synaptic vesicle transport (GO:1902804)	1	0	.01	-	 < 0.01	1.00E00	1.00E00
regulation of synaptic vesicle transport (GO:1902803)	6	0	.04	-	 < 0.01	1.00E00	1.00E00
negative regulation of leukocyte chemotaxis (GO:0002689)	19	0	.12	-	 < 0.01	1.00E00	1.00E00
negative regulation of leukocyte migration (GO:0002686)	47	0	.31	-	 < 0.01	1.00E00	1.00E00
somatic recombination of T cell receptor gene segments (GO:0002681)	5	0	.03	-	 < 0.01	1.00E00	1.00E00
tRNA thio-modification (GO:0034227)	5	0	.03	-	 < 0.01	1.00E00	1.00E00
cellular response to zinc ion starvation (GO:0034224)	2	0	.01	-	 < 0.01	1.00E00	1.00E00
```
