## Supplemental Data 5 for "Personalized Perturbation Profiles Reveal Concordance between Autism Blood Transcriptome Datasets"

```
CommonDegFemaleCellularComponent


Analysis Type:	PANTHER Overrepresentation Test (Released 20200728)
Annotation Version and Release Date:	GO Ontology database DOI:  10.5281/zenodo.4081749 Released 2020-10-09
Analyzed List:	CommonDegNotUmbilicalFemale.txt (Homo sapiens)
Reference List:	Homo sapiens (all genes in database)
Test Type:	FISHER
Correction:	FDR
GO cellular component complete	Homo sapiens - REFLIST (20851)	CommonDegNotUmbilicalFemale.txt (136)	CommonDegNotUmbilicalFemale.txt (expected)	CommonDegNotUmbilicalFemale.txt (over/under)	CommonDegNotUmbilicalFemale.txt (fold Enrichment)	CommonDegNotUmbilicalFemale.txt (raw P-value)	CommonDegNotUmbilicalFemale.txt (FDR)
anchoring junction (GO:0070161)	835	16	5.45	+	2.94	1.29E-04	2.58E-01
cell-cell junction (GO:0005911)	499	11	3.25	+	3.38	4.97E-04	4.99E-01
plasma membrane bounded cell projection (GO:0120025)	2256	28	14.71	+	1.90	7.91E-04	5.29E-01
brush border (GO:0005903)	109	5	.71	+	7.03	8.86E-04	4.44E-01
cell projection (GO:0042995)	2354	29	15.35	+	1.89	9.26E-04	3.71E-01
cell junction (GO:0030054)	2073	26	13.52	+	1.92	1.31E-03	4.37E-01
cytoplasm (GO:0005737)	11958	96	78.00	+	1.23	1.69E-03	4.84E-01
focal adhesion (GO:0005925)	417	9	2.72	+	3.31	1.86E-03	4.67E-01
cell-substrate junction (GO:0030055)	424	9	2.77	+	3.25	2.08E-03	4.64E-01
cytoplasmic vesicle membrane (GO:0030659)	791	13	5.16	+	2.52	2.21E-03	4.43E-01
small-subunit processome (GO:0032040)	39	3	.25	+	11.79	2.54E-03	4.63E-01
vesicle membrane (GO:0012506)	813	13	5.30	+	2.45	2.79E-03	4.66E-01
vesicle (GO:0031982)	3939	40	25.69	+	1.56	2.90E-03	4.48E-01
cytoplasmic vesicle (GO:0031410)	2453	28	16.00	+	1.75	3.07E-03	4.39E-01
intracellular vesicle (GO:0097708)	2458	28	16.03	+	1.75	3.12E-03	4.17E-01
platelet alpha granule (GO:0031091)	91	4	.59	+	6.74	3.41E-03	4.27E-01
extracellular exosome (GO:0070062)	2098	25	13.68	+	1.83	3.75E-03	4.42E-01
extracellular vesicle (GO:1903561)	2119	25	13.82	+	1.81	3.93E-03	4.38E-01
extracellular organelle (GO:0043230)	2121	25	13.83	+	1.81	3.95E-03	4.17E-01
actin-based cell projection (GO:0098858)	225	6	1.47	+	4.09	4.00E-03	4.01E-01
intracellular anatomical structure (GO:0005622)	14899	112	97.18	+	1.15	4.14E-03	3.95E-01
cluster of actin-based cell projections (GO:0098862)	165	5	1.08	+	4.65	5.05E-03	4.60E-01
filopodium (GO:0030175)	108	4	.70	+	5.68	6.11E-03	5.33E-01
platelet alpha granule membrane (GO:0031092)	17	2	.11	+	18.04	6.63E-03	5.54E-01
endocytic vesicle (GO:0030139)	341	7	2.22	+	3.15	7.66E-03	6.15E-01
glutamatergic synapse (GO:0098978)	260	6	1.70	+	3.54	7.83E-03	6.04E-01
secretory vesicle (GO:0099503)	1034	14	6.74	+	2.08	9.05E-03	6.72E-01
ficolin-1-rich granule lumen (GO:1904813)	124	4	.81	+	4.95	9.70E-03	6.95E-01
axon (GO:0030424)	642	10	4.19	+	2.39	1.00E-02	6.95E-01
ARC complex (GO:0033167)	1	1	.01	+	 > 100	1.29E-02	8.64E-01
inner dense plaque of desmosome (GO:0090637)	1	1	.01	+	 > 100	1.29E-02	8.36E-01
outer dense plaque of desmosome (GO:0090636)	1	1	.01	+	 > 100	1.29E-02	8.10E-01
DNA ligase III-XRCC1 complex (GO:0070421)	1	1	.01	+	 > 100	1.29E-02	7.85E-01
rhabdomere (GO:0016028)	1	1	.01	+	 > 100	1.29E-02	7.62E-01
distal axon (GO:0150034)	298	6	1.94	+	3.09	1.44E-02	8.27E-01
secretory granule (GO:0030141)	865	12	5.64	+	2.13	1.47E-02	8.18E-01
coated vesicle (GO:0030135)	300	6	1.96	+	3.07	1.49E-02	8.05E-01
transcription repressor complex (GO:0017053)	78	3	.51	+	5.90	1.57E-02	8.30E-01
apical junction complex (GO:0043296)	144	4	.94	+	4.26	1.58E-02	8.13E-01
plasma membrane region (GO:0098590)	1228	15	8.01	+	1.87	1.72E-02	8.61E-01
centriole (GO:0005814)	148	4	.97	+	4.14	1.73E-02	8.45E-01
preribosome (GO:0030684)	81	3	.53	+	5.68	1.73E-02	8.27E-01
cytosol (GO:0005829)	5305	47	34.60	+	1.36	1.77E-02	8.27E-01
cytoplasmic microtubule (GO:0005881)	82	3	.53	+	5.61	1.79E-02	8.15E-01
Toll-like receptor 1-Toll-like receptor 2 protein complex (GO:0035354)	2	1	.01	+	76.66	1.93E-02	8.61E-01
SUMO activating enzyme complex (GO:0031510)	2	1	.01	+	76.66	1.93E-02	8.42E-01
integrin alphav-beta3 complex (GO:0034683)	2	1	.01	+	76.66	1.93E-02	8.24E-01
azurophil granule (GO:0042582)	154	4	1.00	+	3.98	1.96E-02	8.19E-01
primary lysosome (GO:0005766)	154	4	1.00	+	3.98	1.96E-02	8.02E-01
integrin complex (GO:0008305)	32	2	.21	+	9.58	2.04E-02	8.19E-01
trans-Golgi network transport vesicle (GO:0030140)	34	2	.22	+	9.02	2.27E-02	8.95E-01
filamentous actin (GO:0031941)	34	2	.22	+	9.02	2.27E-02	8.77E-01
neuron projection (GO:0043005)	1386	16	9.04	+	1.77	2.40E-02	9.10E-01
microvillus (GO:0005902)	94	3	.61	+	4.89	2.52E-02	9.37E-01
alphav-beta3 integrin-HMGB1 complex (GO:0035868)	3	1	.02	+	51.11	2.57E-02	9.36E-01
alphav-beta3 integrin-PKCalpha complex (GO:0035866)	3	1	.02	+	51.11	2.57E-02	9.20E-01
alphav-beta3 integrin-vitronectin complex (GO:0071062)	3	1	.02	+	51.11	2.57E-02	9.03E-01
protein complex involved in cell adhesion (GO:0098636)	37	2	.24	+	8.29	2.64E-02	9.14E-01
organelle (GO:0043226)	13908	103	90.71	+	1.14	2.81E-02	9.54E-01
postsynaptic membrane (GO:0045211)	257	5	1.68	+	2.98	2.81E-02	9.39E-01
adherens junction (GO:0005912)	174	4	1.13	+	3.52	2.88E-02	9.46E-01
aggresome (GO:0016235)	39	2	.25	+	7.86	2.90E-02	9.38E-01
organelle lumen (GO:0043233)	6118	52	39.90	+	1.30	2.94E-02	9.36E-01
intracellular organelle lumen (GO:0070013)	6118	52	39.90	+	1.30	2.94E-02	9.22E-01
membrane-enclosed lumen (GO:0031974)	6118	52	39.90	+	1.30	2.94E-02	9.07E-01
nuclear pore cytoplasmic filaments (GO:0044614)	4	1	.03	+	38.33	3.20E-02	9.72E-01
alphav-beta3 integrin-IGF-1-IGF1R complex (GO:0035867)	4	1	.03	+	38.33	3.20E-02	9.58E-01
eukaryotic translation elongation factor 1 complex (GO:0005853)	4	1	.03	+	38.33	3.20E-02	9.44E-01
growth cone (GO:0030426)	181	4	1.18	+	3.39	3.25E-02	9.44E-01
synaptic membrane (GO:0097060)	365	6	2.38	+	2.52	3.40E-02	9.75E-01
Golgi-associated vesicle (GO:0005798)	184	4	1.20	+	3.33	3.42E-02	9.65E-01
excitatory synapse (GO:0060076)	43	2	.28	+	7.13	3.44E-02	9.59E-01
ficolin-1-rich granule (GO:0101002)	185	4	1.21	+	3.31	3.47E-02	9.54E-01
site of polarized growth (GO:0030427)	188	4	1.23	+	3.26	3.65E-02	9.88E-01
integral component of plasma membrane (GO:0005887)	1656	18	10.80	+	1.67	3.66E-02	9.78E-01
cytolytic granule (GO:0044194)	5	1	.03	+	30.66	3.83E-02	1.00E00
terminal web (GO:1990357)	5	1	.03	+	30.66	3.83E-02	9.97E-01
super elongation complex (GO:0032783)	5	1	.03	+	30.66	3.83E-02	9.84E-01
stereocilium membrane (GO:0060171)	5	1	.03	+	30.66	3.83E-02	9.72E-01
clathrin-coated vesicle (GO:0030136)	195	4	1.27	+	3.14	4.07E-02	1.00E00
membrane-bounded organelle (GO:0043227)	12791	95	83.43	+	1.14	4.24E-02	1.00E00
oxoglutarate dehydrogenase complex (GO:0045252)	6	1	.04	+	25.55	4.45E-02	1.00E00
cytoplasmic side of lysosomal membrane (GO:0098574)	6	1	.04	+	25.55	4.45E-02	1.00E00
bicellular tight junction (GO:0005923)	121	3	.79	+	3.80	4.69E-02	1.00E00
extracellular space (GO:0005615)	3390	31	22.11	+	1.40	4.70E-02	1.00E00
axon terminus (GO:0043679)	123	3	.80	+	3.74	4.87E-02	1.00E00
glycogen granule (GO:0042587)	7	1	.05	+	21.90	5.07E-02	1.00E00
intercellular canaliculus (GO:0046581)	7	1	.05	+	21.90	5.07E-02	1.00E00
actin cytoskeleton (GO:0015629)	510	7	3.33	+	2.10	5.15E-02	1.00E00
secretory granule membrane (GO:0030667)	306	5	2.00	+	2.51	5.21E-02	1.00E00
cell cortex (GO:0005938)	308	5	2.01	+	2.49	5.33E-02	1.00E00
tight junction (GO:0070160)	128	3	.83	+	3.59	5.36E-02	1.00E00
extrinsic component of membrane (GO:0019898)	311	5	2.03	+	2.46	5.51E-02	1.00E00
fibrinogen complex (GO:0005577)	8	1	.05	+	19.16	5.68E-02	1.00E00
parallel fiber to Purkinje cell synapse (GO:0098688)	8	1	.05	+	19.16	5.68E-02	1.00E00
brush border membrane (GO:0031526)	58	2	.38	+	5.29	5.78E-02	1.00E00
terminal bouton (GO:0043195)	58	2	.38	+	5.29	5.78E-02	1.00E00
myosin complex (GO:0016459)	58	2	.38	+	5.29	5.78E-02	1.00E00
intrinsic component of plasma membrane (GO:0031226)	1734	18	11.31	+	1.59	5.93E-02	1.00E00
secretory granule lumen (GO:0034774)	321	5	2.09	+	2.39	6.13E-02	1.00E00
RISC-loading complex (GO:0070578)	9	1	.06	+	17.04	6.30E-02	1.00E00
zonula adherens (GO:0005915)	9	1	.06	+	17.04	6.30E-02	1.00E00
axonemal microtubule (GO:0005879)	9	1	.06	+	17.04	6.30E-02	1.00E00
cytoplasmic vesicle lumen (GO:0060205)	325	5	2.12	+	2.36	6.39E-02	1.00E00
vesicle lumen (GO:0031983)	327	5	2.13	+	2.34	6.52E-02	1.00E00
apical part of cell (GO:0045177)	436	6	2.84	+	2.11	6.81E-02	1.00E00
neuron projection terminus (GO:0044306)	142	3	.93	+	3.24	6.83E-02	1.00E00
fascia adherens (GO:0005916)	10	1	.07	+	15.33	6.90E-02	1.00E00
microfibril (GO:0001527)	10	1	.07	+	15.33	6.90E-02	1.00E00
unconventional myosin complex (GO:0016461)	10	1	.07	+	15.33	6.90E-02	1.00E00
insulin-responsive compartment (GO:0032593)	10	1	.07	+	15.33	6.90E-02	1.00E00
dihydrolipoyl dehydrogenase complex (GO:0045240)	10	1	.07	+	15.33	6.90E-02	1.00E00
zymogen granule membrane (GO:0042589)	10	1	.07	+	15.33	6.90E-02	1.00E00
phagocytic vesicle (GO:0045335)	143	3	.93	+	3.22	6.94E-02	1.00E00
lateral plasma membrane (GO:0016328)	66	2	.43	+	4.65	7.20E-02	1.00E00
synapse (GO:0045202)	1309	14	8.54	+	1.64	7.28E-02	1.00E00
platelet alpha granule lumen (GO:0031093)	67	2	.44	+	4.58	7.38E-02	1.00E00
NMDA selective glutamate receptor complex (GO:0017146)	11	1	.07	+	13.94	7.51E-02	1.00E00
basolateral plasma membrane (GO:0016323)	247	4	1.61	+	2.48	8.07E-02	1.00E00
dendritic spine head (GO:0044327)	12	1	.08	+	12.78	8.11E-02	1.00E00
calyx of Held (GO:0044305)	12	1	.08	+	12.78	8.11E-02	1.00E00
cis-Golgi network (GO:0005801)	71	2	.46	+	4.32	8.14E-02	1.00E00
cell projection membrane (GO:0031253)	350	5	2.28	+	2.19	8.15E-02	1.00E00
neuromuscular junction (GO:0031594)	73	2	.48	+	4.20	8.52E-02	1.00E00
cell periphery (GO:0071944)	5954	48	38.83	+	1.24	8.69E-02	1.00E00
presynaptic active zone cytoplasmic component (GO:0098831)	13	1	.08	+	11.79	8.70E-02	1.00E00
oligosaccharyltransferase complex (GO:0008250)	13	1	.08	+	11.79	8.70E-02	1.00E00
Prp19 complex (GO:0000974)	13	1	.08	+	11.79	8.70E-02	1.00E00
beta-catenin destruction complex (GO:0030877)	13	1	.08	+	11.79	8.70E-02	1.00E00
cilium (GO:0005929)	683	8	4.45	+	1.80	9.10E-02	1.00E00
postsynaptic density membrane (GO:0098839)	76	2	.50	+	4.03	9.11E-02	1.00E00
cell-cell contact zone (GO:0044291)	76	2	.50	+	4.03	9.11E-02	1.00E00
guanyl-nucleotide exchange factor complex (GO:0032045)	14	1	.09	+	10.95	9.29E-02	1.00E00
Sin3 complex (GO:0016580)	14	1	.09	+	10.95	9.29E-02	1.00E00
septin ring (GO:0005940)	14	1	.09	+	10.95	9.29E-02	1.00E00
RISC complex (GO:0016442)	14	1	.09	+	10.95	9.29E-02	1.00E00
septin complex (GO:0031105)	14	1	.09	+	10.95	9.29E-02	1.00E00
zymogen granule (GO:0042588)	14	1	.09	+	10.95	9.29E-02	1.00E00
septin cytoskeleton (GO:0032156)	14	1	.09	+	10.95	9.29E-02	1.00E00
RNAi effector complex (GO:0031332)	14	1	.09	+	10.95	9.29E-02	1.00E00
apical plasma membrane (GO:0016324)	367	5	2.39	+	2.09	9.47E-02	1.00E00
receptor complex (GO:0043235)	548	7	3.57	+	1.96	9.55E-02	1.00E00
RNA polymerase II, core complex (GO:0005665)	15	1	.10	+	10.22	9.88E-02	1.00E00
tricarboxylic acid cycle enzyme complex (GO:0045239)	15	1	.10	+	10.22	9.88E-02	1.00E00
extrinsic component of mitochondrial inner membrane (GO:0031314)	15	1	.10	+	10.22	9.88E-02	1.00E00
nucleoplasm (GO:0005654)	3991	34	26.03	+	1.31	1.00E-01	1.00E00
inclusion body (GO:0016234)	81	2	.53	+	3.79	1.01E-01	1.00E00
trans-Golgi network transport vesicle membrane (GO:0012510)	16	1	.10	+	9.58	1.05E-01	1.00E00
synaptic cleft (GO:0043083)	16	1	.10	+	9.58	1.05E-01	1.00E00
intracellular organelle (GO:0043229)	13102	95	85.46	+	1.11	1.09E-01	1.00E00
nuclear pore (GO:0005643)	85	2	.55	+	3.61	1.09E-01	1.00E00
Sin3-type complex (GO:0070822)	17	1	.11	+	9.02	1.10E-01	1.00E00
photoreceptor outer segment membrane (GO:0042622)	17	1	.11	+	9.02	1.10E-01	1.00E00
filopodium membrane (GO:0031527)	18	1	.12	+	8.52	1.16E-01	1.00E00
COPI-coated vesicle membrane (GO:0030663)	18	1	.12	+	8.52	1.16E-01	1.00E00
costamere (GO:0043034)	18	1	.12	+	8.52	1.16E-01	1.00E00
ruffle (GO:0001726)	181	3	1.18	+	2.54	1.18E-01	1.00E00
recycling endosome membrane (GO:0055038)	89	2	.58	+	3.45	1.18E-01	1.00E00
azurophil granule lumen (GO:0035578)	90	2	.59	+	3.41	1.20E-01	1.00E00
rough endoplasmic reticulum (GO:0005791)	90	2	.59	+	3.41	1.20E-01	1.00E00
dendritic spine (GO:0043197)	183	3	1.19	+	2.51	1.20E-01	1.00E00
neuron spine (GO:0044309)	185	3	1.21	+	2.49	1.23E-01	1.00E00
photoreceptor outer segment (GO:0001750)	94	2	.61	+	3.26	1.29E-01	1.00E00
Unclassified (UNCLASSIFIED)	1887	7	12.31	-	.57	1.32E-01	1.00E00
cellular_component (GO:0005575)	18964	129	123.69	+	1.04	1.32E-01	1.00E00
ruffle membrane (GO:0032587)	96	2	.63	+	3.19	1.33E-01	1.00E00
astrocyte projection (GO:0097449)	21	1	.14	+	7.30	1.33E-01	1.00E00
cytoplasmic dynein complex (GO:0005868)	21	1	.14	+	7.30	1.33E-01	1.00E00
mitochondrial matrix (GO:0005759)	483	6	3.15	+	1.90	1.39E-01	1.00E00
photoreceptor disc membrane (GO:0097381)	22	1	.14	+	6.97	1.39E-01	1.00E00
extracellular region (GO:0005576)	4397	36	28.68	+	1.26	1.39E-01	1.00E00
postsynaptic specialization membrane (GO:0099634)	100	2	.65	+	3.07	1.42E-01	1.00E00
lamellipodium membrane (GO:0031258)	23	1	.15	+	6.67	1.45E-01	1.00E00
cellular anatomical entity (GO:0110165)	18825	128	122.79	+	1.04	1.47E-01	1.00E00
presynapse (GO:0098793)	504	6	3.29	+	1.83	1.49E-01	1.00E00
plasma membrane (GO:0005886)	5837	46	38.07	+	1.21	1.50E-01	1.00E00
endoplasmic reticulum lumen (GO:0005788)	313	4	2.04	+	1.96	1.51E-01	1.00E00
lamellipodium (GO:0030027)	205	3	1.34	+	2.24	1.53E-01	1.00E00
synaptic vesicle (GO:0008021)	208	3	1.36	+	2.21	1.57E-01	1.00E00
desmosome (GO:0030057)	26	1	.17	+	5.90	1.61E-01	1.00E00
plasma membrane signaling receptor complex (GO:0098802)	325	4	2.12	+	1.89	1.66E-01	1.00E00
microvillus membrane (GO:0031528)	27	1	.18	+	5.68	1.67E-01	1.00E00
transport vesicle membrane (GO:0030658)	215	3	1.40	+	2.14	1.68E-01	1.00E00
exocytic vesicle membrane (GO:0099501)	112	2	.73	+	2.74	1.69E-01	1.00E00
synaptic vesicle membrane (GO:0030672)	112	2	.73	+	2.74	1.69E-01	1.00E00
Golgi-associated vesicle membrane (GO:0030660)	112	2	.73	+	2.74	1.69E-01	1.00E00
integral component of synaptic membrane (GO:0099699)	113	2	.74	+	2.71	1.71E-01	1.00E00
COPI-coated vesicle (GO:0030137)	28	1	.18	+	5.48	1.72E-01	1.00E00
axonal growth cone (GO:0044295)	28	1	.18	+	5.48	1.72E-01	1.00E00
cytoskeleton (GO:0005856)	2311	20	15.07	+	1.33	1.72E-01	1.00E00
organelle membrane (GO:0031090)	3642	30	23.75	+	1.26	1.73E-01	1.00E00
membrane raft (GO:0045121)	335	4	2.19	+	1.83	1.78E-01	1.00E00
endoribonuclease complex (GO:1902555)	30	1	.20	+	5.11	1.83E-01	1.00E00
podosome (GO:0002102)	30	1	.20	+	5.11	1.83E-01	1.00E00
exocytic vesicle (GO:0070382)	228	3	1.49	+	2.02	1.89E-01	1.00E00
intrinsic component of synaptic membrane (GO:0099240)	121	2	.79	+	2.53	1.90E-01	1.00E00
nuclear lumen (GO:0031981)	4992	39	32.56	+	1.20	1.92E-01	1.00E00
catenin complex (GO:0016342)	32	1	.21	+	4.79	1.93E-01	1.00E00
rough endoplasmic reticulum membrane (GO:0030867)	32	1	.21	+	4.79	1.93E-01	1.00E00
photoreceptor cell cilium (GO:0097733)	123	2	.80	+	2.49	1.94E-01	1.00E00
actin filament (GO:0005884)	123	2	.80	+	2.49	1.94E-01	1.00E00
gap junction (GO:0005921)	33	1	.22	+	4.65	1.98E-01	1.00E00
integral component of postsynaptic density membrane (GO:0099061)	33	1	.22	+	4.65	1.98E-01	1.00E00
mitochondrion (GO:0005739)	1656	15	10.80	+	1.39	2.00E-01	1.00E00
transport vesicle (GO:0030133)	418	5	2.73	+	1.83	2.03E-01	1.00E00
microtubule cytoskeleton (GO:0015630)	1285	12	8.38	+	1.43	2.07E-01	1.00E00
9+0 non-motile cilium (GO:0097731)	129	2	.84	+	2.38	2.09E-01	1.00E00
glial cell projection (GO:0097386)	35	1	.23	+	4.38	2.09E-01	1.00E00
cell leading edge (GO:0031252)	429	5	2.80	+	1.79	2.09E-01	1.00E00
intrinsic component of postsynaptic density membrane (GO:0099146)	36	1	.23	+	4.26	2.14E-01	1.00E00
COP9 signalosome (GO:0008180)	36	1	.23	+	4.26	2.14E-01	1.00E00
endonuclease complex (GO:1905348)	36	1	.23	+	4.26	2.14E-01	1.00E00
nucleolus (GO:0005730)	945	9	6.16	+	1.46	2.17E-01	1.00E00
ciliary base (GO:0097546)	37	1	.24	+	4.14	2.19E-01	1.00E00
endoplasmic reticulum-Golgi intermediate compartment (GO:0005793)	135	2	.88	+	2.27	2.23E-01	1.00E00
dendritic shaft (GO:0043198)	38	1	.25	+	4.03	2.24E-01	1.00E00
presynaptic membrane (GO:0042734)	136	2	.89	+	2.25	2.25E-01	1.00E00
intracellular membrane-bounded organelle (GO:0043231)	11304	81	73.73	+	1.10	2.27E-01	1.00E00
ribonucleoprotein complex (GO:1990904)	700	7	4.57	+	1.53	2.29E-01	1.00E00
sarcolemma (GO:0042383)	138	2	.90	+	2.22	2.30E-01	1.00E00
cell cortex region (GO:0099738)	40	1	.26	+	3.83	2.34E-01	1.00E00
cytoplasmic region (GO:0099568)	258	3	1.68	+	1.78	2.40E-01	1.00E00
blood microparticle (GO:0072562)	144	2	.94	+	2.13	2.44E-01	1.00E00
nuclear body (GO:0016604)	796	8	5.19	+	1.54	2.54E-01	1.00E00
microtubule organizing center (GO:0005815)	799	8	5.21	+	1.54	2.55E-01	1.00E00
bounding membrane of organelle (GO:0098588)	2172	18	14.17	+	1.27	2.62E-01	1.00E00
Schaffer collateral - CA1 synapse (GO:0098685)	48	1	.31	+	3.19	2.73E-01	1.00E00
ciliary basal body (GO:0036064)	157	2	1.02	+	1.95	2.75E-01	1.00E00
basal plasma membrane (GO:0009925)	50	1	.33	+	3.07	2.82E-01	1.00E00
specific granule (GO:0042581)	160	2	1.04	+	1.92	2.83E-01	1.00E00
ionotropic glutamate receptor complex (GO:0008328)	51	1	.33	+	3.01	2.87E-01	1.00E00
membrane microdomain (GO:0098857)	336	4	2.19	+	1.83	2.87E-01	1.00E00
non-motile cilium (GO:0097730)	162	2	1.06	+	1.89	2.87E-01	1.00E00
extrinsic component of organelle membrane (GO:0031312)	52	1	.34	+	2.95	2.92E-01	1.00E00
centrosome (GO:0005813)	602	6	3.93	+	1.53	2.95E-01	1.00E00
neurotransmitter receptor complex (GO:0098878)	53	1	.35	+	2.89	2.96E-01	1.00E00
integral component of presynaptic membrane (GO:0099056)	53	1	.35	+	2.89	2.96E-01	1.00E00
intercalated disc (GO:0014704)	53	1	.35	+	2.89	2.96E-01	1.00E00
membrane (GO:0016020)	9948	71	64.89	+	1.09	3.03E-01	1.00E00
dynein complex (GO:0030286)	55	1	.36	+	2.79	3.05E-01	1.00E00
integral component of postsynaptic specialization membrane (GO:0099060)	55	1	.36	+	2.79	3.05E-01	1.00E00
intrinsic component of presynaptic membrane (GO:0098889)	56	1	.37	+	2.74	3.10E-01	1.00E00
transcription elongation factor complex (GO:0008023)	56	1	.37	+	2.74	3.10E-01	1.00E00
vacuolar lumen (GO:0005775)	173	2	1.13	+	1.77	3.14E-01	1.00E00
stereocilium (GO:0032420)	57	1	.37	+	2.69	3.14E-01	1.00E00
extrinsic component of plasma membrane (GO:0019897)	175	2	1.14	+	1.75	3.19E-01	1.00E00
azurophil granule membrane (GO:0035577)	58	1	.38	+	2.64	3.19E-01	1.00E00
intrinsic component of postsynaptic specialization membrane (GO:0098948)	58	1	.38	+	2.64	3.19E-01	1.00E00
axon cytoplasm (GO:1904115)	59	1	.38	+	2.60	3.23E-01	1.00E00
leading edge membrane (GO:0031256)	178	2	1.16	+	1.72	3.26E-01	1.00E00
coated vesicle membrane (GO:0030662)	182	2	1.19	+	1.68	3.35E-01	1.00E00
specific granule lumen (GO:0035580)	62	1	.40	+	2.47	3.36E-01	1.00E00
neuron projection membrane (GO:0032589)	62	1	.40	+	2.47	3.36E-01	1.00E00
integral component of membrane (GO:0016021)	5792	43	37.78	+	1.14	3.37E-01	1.00E00
stereocilium bundle (GO:0032421)	63	1	.41	+	2.43	3.41E-01	1.00E00
presynaptic active zone (GO:0048786)	66	1	.43	+	2.32	3.54E-01	1.00E00
basal part of cell (GO:0045178)	67	1	.44	+	2.29	3.58E-01	1.00E00
recycling endosome (GO:0055037)	192	2	1.25	+	1.60	3.59E-01	1.00E00
cytoplasmic side of membrane (GO:0098562)	195	2	1.27	+	1.57	3.66E-01	1.00E00
sarcoplasmic reticulum (GO:0016529)	71	1	.46	+	2.16	3.74E-01	1.00E00
cell division site (GO:0032153)	72	1	.47	+	2.13	3.78E-01	1.00E00
polysome (GO:0005844)	73	1	.48	+	2.10	3.82E-01	1.00E00
integral component of postsynaptic membrane (GO:0099055)	75	1	.49	+	2.04	3.90E-01	1.00E00
endoplasmic reticulum-Golgi intermediate compartment membrane (GO:0033116)	77	1	.50	+	1.99	3.98E-01	1.00E00
phagocytic vesicle membrane (GO:0030670)	77	1	.50	+	1.99	3.98E-01	1.00E00
cortical actin cytoskeleton (GO:0030864)	77	1	.50	+	1.99	3.98E-01	1.00E00
ciliary membrane (GO:0060170)	77	1	.50	+	1.99	3.98E-01	1.00E00
motile cilium (GO:0031514)	212	2	1.38	+	1.45	4.05E-01	1.00E00
histone deacetylase complex (GO:0000118)	79	1	.52	+	1.94	4.06E-01	1.00E00
condensed chromosome (GO:0000793)	222	0	1.45	-	 < 0.01	4.09E-01	1.00E00
chromatin (GO:0000785)	1527	7	9.96	-	.70	4.09E-01	1.00E00
intermediate filament (GO:0005882)	227	0	1.48	-	 < 0.01	4.10E-01	1.00E00
sarcoplasm (GO:0016528)	80	1	.52	+	1.92	4.10E-01	1.00E00
intrinsic component of postsynaptic membrane (GO:0098936)	80	1	.52	+	1.92	4.10E-01	1.00E00
nuclear chromosome (GO:0000228)	1561	7	10.18	-	.69	4.11E-01	1.00E00
cytoplasmic ribonucleoprotein granule (GO:0036464)	238	0	1.55	-	 < 0.01	4.12E-01	1.00E00
ribonucleoprotein granule (GO:0035770)	249	0	1.62	-	 < 0.01	4.15E-01	1.00E00
intermediate filament cytoskeleton (GO:0045111)	263	0	1.72	-	 < 0.01	4.22E-01	1.00E00
mitochondrial protein complex (GO:0098798)	268	0	1.75	-	 < 0.01	4.25E-01	1.00E00
RNA polymerase II, holoenzyme (GO:0016591)	87	1	.57	+	1.76	4.36E-01	1.00E00
neuron projection cytoplasm (GO:0120111)	88	1	.57	+	1.74	4.40E-01	1.00E00
intrinsic component of membrane (GO:0031224)	5948	43	38.80	+	1.11	4.46E-01	1.00E00
voltage-gated potassium channel complex (GO:0008076)	90	1	.59	+	1.70	4.47E-01	1.00E00
clathrin-coated endocytic vesicle (GO:0045334)	92	1	.60	+	1.67	4.54E-01	1.00E00
postsynaptic density (GO:0014069)	307	3	2.00	+	1.50	4.57E-01	1.00E00
asymmetric synapse (GO:0032279)	313	3	2.04	+	1.47	4.63E-01	1.00E00
lipid droplet (GO:0005811)	95	1	.62	+	1.61	4.65E-01	1.00E00
COPII-coated ER to Golgi transport vesicle (GO:0030134)	96	1	.63	+	1.60	4.69E-01	1.00E00
endomembrane system (GO:0012505)	4664	34	30.42	+	1.12	4.70E-01	1.00E00
lysosomal lumen (GO:0043202)	97	1	.63	+	1.58	4.72E-01	1.00E00
lytic vacuole (GO:0000323)	709	6	4.62	+	1.30	4.72E-01	1.00E00
lysosome (GO:0005764)	709	6	4.62	+	1.30	4.72E-01	1.00E00
nucleus (GO:0005634)	7603	54	49.59	+	1.09	4.75E-01	1.00E00
plasma membrane protein complex (GO:0098797)	723	6	4.72	+	1.27	4.79E-01	1.00E00
postsynaptic specialization (GO:0099572)	331	3	2.16	+	1.39	4.80E-01	1.00E00
neuron to neuron synapse (GO:0098984)	331	3	2.16	+	1.39	4.80E-01	1.00E00
potassium channel complex (GO:0034705)	100	1	.65	+	1.53	4.82E-01	1.00E00
Golgi lumen (GO:0005796)	102	1	.67	+	1.50	4.89E-01	1.00E00
extrinsic component of cytoplasmic side of plasma membrane (GO:0031234)	103	1	.67	+	1.49	4.92E-01	1.00E00
Golgi membrane (GO:0000139)	777	3	5.07	-	.59	4.94E-01	1.00E00
PML body (GO:0016605)	104	1	.68	+	1.47	4.96E-01	1.00E00
melanosome (GO:0042470)	106	1	.69	+	1.45	5.02E-01	1.00E00
pigment granule (GO:0048770)	106	1	.69	+	1.45	5.02E-01	1.00E00
cortical cytoskeleton (GO:0030863)	106	1	.69	+	1.45	5.02E-01	1.00E00
nuclear DNA-directed RNA polymerase complex (GO:0055029)	112	1	.73	+	1.37	5.21E-01	1.00E00
early endosome (GO:0005769)	381	1	2.49	-	.40	5.24E-01	1.00E00
oxidoreductase complex (GO:1990204)	113	1	.74	+	1.36	5.24E-01	1.00E00
DNA-directed RNA polymerase complex (GO:0000428)	113	1	.74	+	1.36	5.24E-01	1.00E00
intrinsic component of organelle membrane (GO:0031300)	402	1	2.62	-	.38	5.27E-01	1.00E00
RNA polymerase complex (GO:0030880)	117	1	.76	+	1.31	5.37E-01	1.00E00
microtubule (GO:0005874)	441	4	2.88	+	1.39	5.39E-01	1.00E00
clathrin-coated vesicle membrane (GO:0030665)	118	1	.77	+	1.30	5.40E-01	1.00E00
supramolecular fiber (GO:0099512)	1011	8	6.59	+	1.21	5.45E-01	1.00E00
supramolecular polymer (GO:0099081)	1019	8	6.65	+	1.20	5.47E-01	1.00E00
sperm flagellum (GO:0036126)	122	1	.80	+	1.26	5.52E-01	1.00E00
nuclear envelope (GO:0005635)	478	4	3.12	+	1.28	5.58E-01	1.00E00
endoplasmic reticulum (GO:0005783)	2009	15	13.10	+	1.14	5.59E-01	1.00E00
axoneme (GO:0005930)	128	1	.83	+	1.20	5.69E-01	1.00E00
fibrillar center (GO:0001650)	129	1	.84	+	1.19	5.72E-01	1.00E00
ciliary plasm (GO:0097014)	130	1	.85	+	1.18	5.74E-01	1.00E00
9+2 motile cilium (GO:0097729)	131	1	.85	+	1.17	5.77E-01	1.00E00
endosome membrane (GO:0010008)	511	4	3.33	+	1.20	5.79E-01	1.00E00
organelle inner membrane (GO:0019866)	560	2	3.65	-	.55	5.91E-01	1.00E00
late endosome membrane (GO:0031902)	139	1	.91	+	1.10	5.99E-01	1.00E00
postsynapse (GO:0098794)	602	5	3.93	+	1.27	6.01E-01	1.00E00
dendrite (GO:0030425)	643	5	4.19	+	1.19	6.16E-01	1.00E00
dendritic tree (GO:0097447)	645	5	4.21	+	1.19	6.16E-01	1.00E00
intracellular non-membrane-bounded organelle (GO:0043232)	5304	37	34.60	+	1.07	6.22E-01	1.00E00
non-membrane-bounded organelle (GO:0043228)	5307	37	34.61	+	1.07	6.23E-01	1.00E00
microbody (GO:0042579)	150	1	.98	+	1.02	6.27E-01	1.00E00
peroxisome (GO:0005777)	150	1	.98	+	1.02	6.27E-01	1.00E00
Golgi apparatus (GO:0005794)	1619	12	10.56	+	1.14	6.28E-01	1.00E00
Golgi stack (GO:0005795)	153	0	1.00	-	 < 0.01	6.30E-01	1.00E00
cullin-RING ubiquitin ligase complex (GO:0031461)	165	0	1.08	-	 < 0.01	6.30E-01	1.00E00
anchored component of membrane (GO:0031225)	172	0	1.12	-	 < 0.01	6.32E-01	1.00E00
protein-DNA complex (GO:0032993)	179	0	1.17	-	 < 0.01	6.34E-01	1.00E00
RNA polymerase II transcription regulator complex (GO:0090575)	179	0	1.17	-	 < 0.01	6.34E-01	1.00E00
midbody (GO:0030496)	183	0	1.19	-	 < 0.01	6.35E-01	1.00E00
perinuclear region of cytoplasm (GO:0048471)	733	3	4.78	-	.63	6.36E-01	1.00E00
immunoglobulin complex (GO:0019814)	188	0	1.23	-	 < 0.01	6.38E-01	1.00E00
ribosomal subunit (GO:0044391)	191	0	1.25	-	 < 0.01	6.39E-01	1.00E00
spliceosomal complex (GO:0005681)	196	0	1.28	-	 < 0.01	6.41E-01	1.00E00
sarcomere (GO:0030017)	206	0	1.34	-	 < 0.01	6.47E-01	1.00E00
polymeric cytoskeletal fiber (GO:0099513)	783	6	5.11	+	1.17	6.47E-01	1.00E00
vacuole (GO:0005773)	807	6	5.26	+	1.14	6.55E-01	1.00E00
plasma membrane bounded cell projection cytoplasm (GO:0032838)	217	2	1.42	+	1.41	6.55E-01	1.00E00
chromosome (GO:0005694)	2034	11	13.27	-	.83	6.62E-01	1.00E00
cation channel complex (GO:0034703)	228	2	1.49	+	1.34	6.63E-01	1.00E00
Golgi apparatus subcompartment (GO:0098791)	891	4	5.81	-	.69	6.67E-01	1.00E00
cell surface (GO:0009986)	946	7	6.17	+	1.13	6.78E-01	1.00E00
endosome (GO:0005768)	991	5	6.46	-	.77	6.88E-01	1.00E00
envelope (GO:0031975)	1238	9	8.07	+	1.11	7.14E-01	1.00E00
organelle envelope (GO:0031967)	1238	9	8.07	+	1.11	7.14E-01	1.00E00
nuclear chromatin (GO:0000790)	1337	7	8.72	-	.80	7.24E-01	1.00E00
membrane protein complex (GO:0098796)	1347	7	8.79	-	.80	7.25E-01	1.00E00
chromosomal region (GO:0098687)	340	1	2.22	-	.45	7.29E-01	1.00E00
integral component of organelle membrane (GO:0031301)	372	1	2.43	-	.41	7.37E-01	1.00E00
nuclear speck (GO:0016607)	403	3	2.63	+	1.14	7.49E-01	1.00E00
collagen-containing extracellular matrix (GO:0062023)	424	3	2.77	+	1.08	7.58E-01	1.00E00
organelle subcompartment (GO:0031984)	1798	10	11.73	-	.85	7.58E-01	1.00E00
transcription regulator complex (GO:0005667)	427	3	2.79	+	1.08	7.59E-01	1.00E00
protein-containing complex (GO:0032991)	5563	38	36.28	+	1.05	7.70E-01	1.00E00
mitochondrial inner membrane (GO:0005743)	499	2	3.25	-	.61	7.75E-01	1.00E00
extracellular matrix (GO:0031012)	566	4	3.69	+	1.08	7.89E-01	1.00E00
cell body (GO:0044297)	593	4	3.87	+	1.03	7.96E-01	1.00E00
mitochondrial membrane (GO:0031966)	739	5	4.82	+	1.04	8.16E-01	1.00E00
transferase complex (GO:1990234)	795	4	5.19	-	.77	8.21E-01	1.00E00
somatodendritic compartment (GO:0036477)	873	6	5.69	+	1.05	8.29E-01	1.00E00
endoplasmic reticulum membrane (GO:0005789)	1142	8	7.45	+	1.07	8.49E-01	1.00E00
endoplasmic reticulum subcompartment (GO:0098827)	1147	8	7.48	+	1.07	8.49E-01	1.00E00
nuclear outer membrane-endoplasmic reticulum membrane network (GO:0042175)	1165	8	7.60	+	1.05	8.50E-01	1.00E00
catalytic complex (GO:1902494)	1411	8	9.20	-	.87	8.64E-01	1.00E00
U2-type spliceosomal complex (GO:0005684)	95	0	.62	-	 < 0.01	1.00E00	1.00E00
immunoglobulin complex, circulating (GO:0042571)	95	0	.62	-	 < 0.01	1.00E00	1.00E00
condensed nuclear chromosome (GO:0000794)	103	0	.67	-	 < 0.01	1.00E00	1.00E00
specific granule membrane (GO:0035579)	91	0	.59	-	 < 0.01	1.00E00	1.00E00
P-body (GO:0000932)	91	0	.59	-	 < 0.01	1.00E00	1.00E00
neuronal cell body (GO:0043025)	520	3	3.39	-	.88	1.00E00	1.00E00
membrane coat (GO:0030117)	96	0	.63	-	 < 0.01	1.00E00	1.00E00
trans-Golgi network membrane (GO:0032588)	96	0	.63	-	 < 0.01	1.00E00	1.00E00
peptidase complex (GO:1905368)	96	0	.63	-	 < 0.01	1.00E00	1.00E00
coated membrane (GO:0048475)	96	0	.63	-	 < 0.01	1.00E00	1.00E00
organelle envelope lumen (GO:0031970)	96	0	.63	-	 < 0.01	1.00E00	1.00E00
organellar ribosome (GO:0000313)	89	0	.58	-	 < 0.01	1.00E00	1.00E00
mitochondrial ribosome (GO:0005761)	89	0	.58	-	 < 0.01	1.00E00	1.00E00
mitochondrial respirasome (GO:0005746)	89	0	.58	-	 < 0.01	1.00E00	1.00E00
serine/threonine protein kinase complex (GO:1902554)	88	0	.57	-	 < 0.01	1.00E00	1.00E00
condensed nuclear chromosome, centromeric region (GO:0000780)	32	0	.21	-	 < 0.01	1.00E00	1.00E00
phagophore assembly site (GO:0000407)	32	0	.21	-	 < 0.01	1.00E00	1.00E00
sperm midpiece (GO:0097225)	32	0	.21	-	 < 0.01	1.00E00	1.00E00
integrator complex (GO:0032039)	29	0	.19	-	 < 0.01	1.00E00	1.00E00
sex chromosome (GO:0000803)	29	0	.19	-	 < 0.01	1.00E00	1.00E00
clathrin vesicle coat (GO:0030125)	29	0	.19	-	 < 0.01	1.00E00	1.00E00
U12-type spliceosomal complex (GO:0005689)	29	0	.19	-	 < 0.01	1.00E00	1.00E00
nuclear outer membrane (GO:0005640)	29	0	.19	-	 < 0.01	1.00E00	1.00E00
integral component of lumenal side of endoplasmic reticulum membrane (GO:0071556)	29	0	.19	-	 < 0.01	1.00E00	1.00E00
phosphatidylinositol 3-kinase complex (GO:0005942)	29	0	.19	-	 < 0.01	1.00E00	1.00E00
90S preribosome (GO:0030686)	29	0	.19	-	 < 0.01	1.00E00	1.00E00
lumenal side of endoplasmic reticulum membrane (GO:0098553)	29	0	.19	-	 < 0.01	1.00E00	1.00E00
condensed chromosome kinetochore (GO:0000777)	106	0	.69	-	 < 0.01	1.00E00	1.00E00
keratin filament (GO:0045095)	101	0	.66	-	 < 0.01	1.00E00	1.00E00
basement membrane (GO:0005604)	101	0	.66	-	 < 0.01	1.00E00	1.00E00
autophagosome (GO:0005776)	101	0	.66	-	 < 0.01	1.00E00	1.00E00
Golgi cis cisterna (GO:0000137)	30	0	.20	-	 < 0.01	1.00E00	1.00E00
U2-type catalytic step 2 spliceosome (GO:0071007)	30	0	.20	-	 < 0.01	1.00E00	1.00E00
nuclear matrix (GO:0016363)	109	0	.71	-	 < 0.01	1.00E00	1.00E00
protein acetyltransferase complex (GO:0031248)	94	0	.61	-	 < 0.01	1.00E00	1.00E00
acetyltransferase complex (GO:1902493)	94	0	.61	-	 < 0.01	1.00E00	1.00E00
Golgi cisterna membrane (GO:0032580)	94	0	.61	-	 < 0.01	1.00E00	1.00E00
nuclear chromosome, telomeric region (GO:0000784)	108	0	.70	-	 < 0.01	1.00E00	1.00E00
methyltransferase complex (GO:0034708)	110	0	.72	-	 < 0.01	1.00E00	1.00E00
MLL1/2 complex (GO:0044665)	31	0	.20	-	 < 0.01	1.00E00	1.00E00
cell body membrane (GO:0044298)	31	0	.20	-	 < 0.01	1.00E00	1.00E00
Flemming body (GO:0090543)	31	0	.20	-	 < 0.01	1.00E00	1.00E00
MLL1 complex (GO:0071339)	31	0	.20	-	 < 0.01	1.00E00	1.00E00
catalytic step 2 spliceosome (GO:0071013)	87	0	.57	-	 < 0.01	1.00E00	1.00E00
intrinsic component of mitochondrial membrane (GO:0098573)	87	0	.57	-	 < 0.01	1.00E00	1.00E00
centriolar satellite (GO:0034451)	97	0	.63	-	 < 0.01	1.00E00	1.00E00
respirasome (GO:0070469)	100	0	.65	-	 < 0.01	1.00E00	1.00E00
large ribosomal subunit (GO:0015934)	118	0	.77	-	 < 0.01	1.00E00	1.00E00
heterochromatin (GO:0000792)	78	0	.51	-	 < 0.01	1.00E00	1.00E00
actin filament bundle (GO:0032432)	78	0	.51	-	 < 0.01	1.00E00	1.00E00
transcriptionally active chromatin (GO:0035327)	23	0	.15	-	 < 0.01	1.00E00	1.00E00
anaphase-promoting complex (GO:0005680)	23	0	.15	-	 < 0.01	1.00E00	1.00E00
perinuclear endoplasmic reticulum (GO:0097038)	23	0	.15	-	 < 0.01	1.00E00	1.00E00
hippocampal mossy fiber to CA3 synapse (GO:0098686)	23	0	.15	-	 < 0.01	1.00E00	1.00E00
striated muscle thin filament (GO:0005865)	23	0	.15	-	 < 0.01	1.00E00	1.00E00
pore complex (GO:0046930)	23	0	.15	-	 < 0.01	1.00E00	1.00E00
integral component of mitochondrial outer membrane (GO:0031307)	23	0	.15	-	 < 0.01	1.00E00	1.00E00
mitochondrial proton-transporting ATP synthase complex (GO:0005753)	23	0	.15	-	 < 0.01	1.00E00	1.00E00
caveola (GO:0005901)	86	0	.56	-	 < 0.01	1.00E00	1.00E00
integral component of mitochondrial membrane (GO:0032592)	86	0	.56	-	 < 0.01	1.00E00	1.00E00
mitochondrial intermembrane space (GO:0005758)	86	0	.56	-	 < 0.01	1.00E00	1.00E00
Z disc (GO:0030018)	126	0	.82	-	 < 0.01	1.00E00	1.00E00
myosin filament (GO:0032982)	22	0	.14	-	 < 0.01	1.00E00	1.00E00
endolysosome (GO:0036019)	22	0	.14	-	 < 0.01	1.00E00	1.00E00
proteasome regulatory particle (GO:0005838)	22	0	.14	-	 < 0.01	1.00E00	1.00E00
nuclear replisome (GO:0043601)	22	0	.14	-	 < 0.01	1.00E00	1.00E00
gamma-tubulin complex (GO:0000930)	22	0	.14	-	 < 0.01	1.00E00	1.00E00
U4/U6 x U5 tri-snRNP complex (GO:0046540)	34	0	.22	-	 < 0.01	1.00E00	1.00E00
polysomal ribosome (GO:0042788)	34	0	.22	-	 < 0.01	1.00E00	1.00E00
collagen trimer (GO:0005581)	90	0	.59	-	 < 0.01	1.00E00	1.00E00
protein-lipid complex (GO:0032994)	40	0	.26	-	 < 0.01	1.00E00	1.00E00
autophagosome membrane (GO:0000421)	40	0	.26	-	 < 0.01	1.00E00	1.00E00
DNA repair complex (GO:1990391)	40	0	.26	-	 < 0.01	1.00E00	1.00E00
immunological synapse (GO:0001772)	40	0	.26	-	 < 0.01	1.00E00	1.00E00
nuclear heterochromatin (GO:0005720)	36	0	.23	-	 < 0.01	1.00E00	1.00E00
microtubule end (GO:1990752)	36	0	.23	-	 < 0.01	1.00E00	1.00E00
spindle midzone (GO:0051233)	36	0	.23	-	 < 0.01	1.00E00	1.00E00
Cul4-RING E3 ubiquitin ligase complex (GO:0080008)	36	0	.23	-	 < 0.01	1.00E00	1.00E00
nuclear euchromatin (GO:0005719)	35	0	.23	-	 < 0.01	1.00E00	1.00E00
endosome lumen (GO:0031904)	35	0	.23	-	 < 0.01	1.00E00	1.00E00
nuclear replication fork (GO:0043596)	35	0	.23	-	 < 0.01	1.00E00	1.00E00
heterotrimeric G-protein complex (GO:0005834)	35	0	.23	-	 < 0.01	1.00E00	1.00E00
spliceosomal tri-snRNP complex (GO:0097526)	35	0	.23	-	 < 0.01	1.00E00	1.00E00
GTPase complex (GO:1905360)	35	0	.23	-	 < 0.01	1.00E00	1.00E00
Golgi cisterna (GO:0031985)	119	0	.78	-	 < 0.01	1.00E00	1.00E00
nucleosome (GO:0000786)	76	0	.50	-	 < 0.01	1.00E00	1.00E00
clathrin-coated endocytic vesicle membrane (GO:0030669)	76	0	.50	-	 < 0.01	1.00E00	1.00E00
small ribosomal subunit (GO:0015935)	76	0	.50	-	 < 0.01	1.00E00	1.00E00
I band (GO:0031674)	138	0	.90	-	 < 0.01	1.00E00	1.00E00
SAGA-type complex (GO:0070461)	28	0	.18	-	 < 0.01	1.00E00	1.00E00
AMPA glutamate receptor complex (GO:0032281)	28	0	.18	-	 < 0.01	1.00E00	1.00E00
MHC protein complex (GO:0042611)	28	0	.18	-	 < 0.01	1.00E00	1.00E00
neuronal cell body membrane (GO:0032809)	28	0	.18	-	 < 0.01	1.00E00	1.00E00
mRNA cleavage factor complex (GO:0005849)	28	0	.18	-	 < 0.01	1.00E00	1.00E00
high-density lipoprotein particle (GO:0034364)	28	0	.18	-	 < 0.01	1.00E00	1.00E00
organellar small ribosomal subunit (GO:0000314)	28	0	.18	-	 < 0.01	1.00E00	1.00E00
mitochondrial small ribosomal subunit (GO:0005763)	28	0	.18	-	 < 0.01	1.00E00	1.00E00
myelin sheath (GO:0043209)	52	0	.34	-	 < 0.01	1.00E00	1.00E00
kinesin complex (GO:0005871)	52	0	.34	-	 < 0.01	1.00E00	1.00E00
cytosolic ribosome (GO:0022626)	112	0	.73	-	 < 0.01	1.00E00	1.00E00
protein kinase complex (GO:1902911)	104	0	.68	-	 < 0.01	1.00E00	1.00E00
plasma membrane raft (GO:0044853)	120	0	.78	-	 < 0.01	1.00E00	1.00E00
ESCRT complex (GO:0036452)	27	0	.18	-	 < 0.01	1.00E00	1.00E00
proton-transporting V-type ATPase complex (GO:0033176)	27	0	.18	-	 < 0.01	1.00E00	1.00E00
acrosomal membrane (GO:0002080)	27	0	.18	-	 < 0.01	1.00E00	1.00E00
myofilament (GO:0036379)	27	0	.18	-	 < 0.01	1.00E00	1.00E00
phagocytic cup (GO:0001891)	27	0	.18	-	 < 0.01	1.00E00	1.00E00
sperm principal piece (GO:0097228)	27	0	.18	-	 < 0.01	1.00E00	1.00E00
dense core granule (GO:0031045)	27	0	.18	-	 < 0.01	1.00E00	1.00E00
spectrin (GO:0008091)	9	0	.06	-	 < 0.01	1.00E00	1.00E00
late endosome lumen (GO:0031906)	9	0	.06	-	 < 0.01	1.00E00	1.00E00
proton-transporting V-type ATPase, V1 domain (GO:0033180)	9	0	.06	-	 < 0.01	1.00E00	1.00E00
postsynaptic endocytic zone (GO:0098843)	9	0	.06	-	 < 0.01	1.00E00	1.00E00
9+2 non-motile cilium (GO:0097732)	9	0	.06	-	 < 0.01	1.00E00	1.00E00
IkappaB kinase complex (GO:0008385)	9	0	.06	-	 < 0.01	1.00E00	1.00E00
bleb (GO:0032059)	9	0	.06	-	 < 0.01	1.00E00	1.00E00
death-inducing signaling complex (GO:0031264)	9	0	.06	-	 < 0.01	1.00E00	1.00E00
Hrd1p ubiquitin ligase ERAD-L complex (GO:0000839)	9	0	.06	-	 < 0.01	1.00E00	1.00E00
extrinsic component of external side of plasma membrane (GO:0031232)	9	0	.06	-	 < 0.01	1.00E00	1.00E00
origin recognition complex (GO:0000808)	9	0	.06	-	 < 0.01	1.00E00	1.00E00
X chromosome (GO:0000805)	9	0	.06	-	 < 0.01	1.00E00	1.00E00
nuclear origin of replication recognition complex (GO:0005664)	9	0	.06	-	 < 0.01	1.00E00	1.00E00
kinocilium (GO:0060091)	9	0	.06	-	 < 0.01	1.00E00	1.00E00
slit diaphragm (GO:0036057)	9	0	.06	-	 < 0.01	1.00E00	1.00E00
filtration diaphragm (GO:0036056)	9	0	.06	-	 < 0.01	1.00E00	1.00E00
dendritic growth cone (GO:0044294)	9	0	.06	-	 < 0.01	1.00E00	1.00E00
presynaptic cytosol (GO:0099523)	9	0	.06	-	 < 0.01	1.00E00	1.00E00
varicosity (GO:0043196)	9	0	.06	-	 < 0.01	1.00E00	1.00E00
elongin complex (GO:0070449)	9	0	.06	-	 < 0.01	1.00E00	1.00E00
G protein-coupled receptor complex (GO:0097648)	9	0	.06	-	 < 0.01	1.00E00	1.00E00
nonhomologous end joining complex (GO:0070419)	9	0	.06	-	 < 0.01	1.00E00	1.00E00
H3 histone acetyltransferase complex (GO:0070775)	9	0	.06	-	 < 0.01	1.00E00	1.00E00
mitochondrial crista (GO:0030061)	9	0	.06	-	 < 0.01	1.00E00	1.00E00
aryl hydrocarbon receptor complex (GO:0034751)	9	0	.06	-	 < 0.01	1.00E00	1.00E00
MHC class I protein complex (GO:0042612)	9	0	.06	-	 < 0.01	1.00E00	1.00E00
centriolar subdistal appendage (GO:0120103)	9	0	.06	-	 < 0.01	1.00E00	1.00E00
RNA polymerase III transcription regulator complex (GO:0090576)	9	0	.06	-	 < 0.01	1.00E00	1.00E00
dopaminergic synapse (GO:0098691)	9	0	.06	-	 < 0.01	1.00E00	1.00E00
NLRP3 inflammasome complex (GO:0072559)	9	0	.06	-	 < 0.01	1.00E00	1.00E00
troponin complex (GO:0005861)	9	0	.06	-	 < 0.01	1.00E00	1.00E00
signal recognition particle (GO:0048500)	9	0	.06	-	 < 0.01	1.00E00	1.00E00
basement membrane collagen trimer (GO:0098651)	9	0	.06	-	 < 0.01	1.00E00	1.00E00
ciliary transition fiber (GO:0097539)	9	0	.06	-	 < 0.01	1.00E00	1.00E00
HAUS complex (GO:0070652)	9	0	.06	-	 < 0.01	1.00E00	1.00E00
platelet dense tubular network membrane (GO:0031095)	9	0	.06	-	 < 0.01	1.00E00	1.00E00
MICOS complex (GO:0061617)	9	0	.06	-	 < 0.01	1.00E00	1.00E00
ubiquitin conjugating enzyme complex (GO:0031371)	9	0	.06	-	 < 0.01	1.00E00	1.00E00
cuticular plate (GO:0032437)	9	0	.06	-	 < 0.01	1.00E00	1.00E00
apical cortex (GO:0045179)	9	0	.06	-	 < 0.01	1.00E00	1.00E00
ribbon synapse (GO:0097470)	9	0	.06	-	 < 0.01	1.00E00	1.00E00
astrocyte end-foot (GO:0097450)	9	0	.06	-	 < 0.01	1.00E00	1.00E00
telomerase holoenzyme complex (GO:0005697)	20	0	.13	-	 < 0.01	1.00E00	1.00E00
U2 snRNP (GO:0005686)	20	0	.13	-	 < 0.01	1.00E00	1.00E00
P granule (GO:0043186)	20	0	.13	-	 < 0.01	1.00E00	1.00E00
exocyst (GO:0000145)	20	0	.13	-	 < 0.01	1.00E00	1.00E00
mitochondria-associated endoplasmic reticulum membrane (GO:0044233)	20	0	.13	-	 < 0.01	1.00E00	1.00E00
spanning component of membrane (GO:0089717)	20	0	.13	-	 < 0.01	1.00E00	1.00E00
myosin II complex (GO:0016460)	20	0	.13	-	 < 0.01	1.00E00	1.00E00
GABA receptor complex (GO:1902710)	20	0	.13	-	 < 0.01	1.00E00	1.00E00
carboxy-terminal domain protein kinase complex (GO:0032806)	20	0	.13	-	 < 0.01	1.00E00	1.00E00
germ cell nucleus (GO:0043073)	20	0	.13	-	 < 0.01	1.00E00	1.00E00
germ plasm (GO:0060293)	20	0	.13	-	 < 0.01	1.00E00	1.00E00
intrinsic component of endoplasmic reticulum membrane (GO:0031227)	171	1	1.12	-	.90	1.00E00	1.00E00
ATPase dependent transmembrane transport complex (GO:0098533)	25	0	.16	-	 < 0.01	1.00E00	1.00E00
microtubule plus-end (GO:0035371)	25	0	.16	-	 < 0.01	1.00E00	1.00E00
proton-transporting two-sector ATPase complex, proton-transporting domain (GO:0033177)	25	0	.16	-	 < 0.01	1.00E00	1.00E00
clathrin adaptor complex (GO:0030131)	25	0	.16	-	 < 0.01	1.00E00	1.00E00
exosome (RNase complex) (GO:0000178)	25	0	.16	-	 < 0.01	1.00E00	1.00E00
chaperone complex (GO:0101031)	25	0	.16	-	 < 0.01	1.00E00	1.00E00
integral component of synaptic vesicle membrane (GO:0030285)	25	0	.16	-	 < 0.01	1.00E00	1.00E00
proteasome accessory complex (GO:0022624)	25	0	.16	-	 < 0.01	1.00E00	1.00E00
transcription factor TFIID complex (GO:0005669)	43	0	.28	-	 < 0.01	1.00E00	1.00E00
dendrite membrane (GO:0032590)	43	0	.28	-	 < 0.01	1.00E00	1.00E00
cyclin-dependent protein kinase holoenzyme complex (GO:0000307)	43	0	.28	-	 < 0.01	1.00E00	1.00E00
respiratory chain complex (GO:0098803)	84	0	.55	-	 < 0.01	1.00E00	1.00E00
histone acetyltransferase complex (GO:0000123)	84	0	.55	-	 < 0.01	1.00E00	1.00E00
DNA packaging complex (GO:0044815)	84	0	.55	-	 < 0.01	1.00E00	1.00E00
site of DNA damage (GO:0090734)	84	0	.55	-	 < 0.01	1.00E00	1.00E00
mediator complex (GO:0016592)	41	0	.27	-	 < 0.01	1.00E00	1.00E00
sarcoplasmic reticulum membrane (GO:0033017)	41	0	.27	-	 < 0.01	1.00E00	1.00E00
clathrin coat (GO:0030118)	47	0	.31	-	 < 0.01	1.00E00	1.00E00
PcG protein complex (GO:0031519)	47	0	.31	-	 < 0.01	1.00E00	1.00E00
ciliary tip (GO:0097542)	47	0	.31	-	 < 0.01	1.00E00	1.00E00
GABA-ergic synapse (GO:0098982)	47	0	.31	-	 < 0.01	1.00E00	1.00E00
lipoprotein particle (GO:1990777)	37	0	.24	-	 < 0.01	1.00E00	1.00E00
Cul3-RING ubiquitin ligase complex (GO:0031463)	37	0	.24	-	 < 0.01	1.00E00	1.00E00
plasma lipoprotein particle (GO:0034358)	37	0	.24	-	 < 0.01	1.00E00	1.00E00
lumenal side of membrane (GO:0098576)	37	0	.24	-	 < 0.01	1.00E00	1.00E00
respiratory chain complex I (GO:0045271)	50	0	.33	-	 < 0.01	1.00E00	1.00E00
NADH dehydrogenase complex (GO:0030964)	50	0	.33	-	 < 0.01	1.00E00	1.00E00
U2-type precatalytic spliceosome (GO:0071005)	50	0	.33	-	 < 0.01	1.00E00	1.00E00
mitochondrial respiratory chain complex I (GO:0005747)	50	0	.33	-	 < 0.01	1.00E00	1.00E00
actomyosin (GO:0042641)	82	0	.53	-	 < 0.01	1.00E00	1.00E00
AP-type membrane coat adaptor complex (GO:0030119)	42	0	.27	-	 < 0.01	1.00E00	1.00E00
synaptonemal complex (GO:0000795)	42	0	.27	-	 < 0.01	1.00E00	1.00E00
synaptonemal structure (GO:0099086)	42	0	.27	-	 < 0.01	1.00E00	1.00E00
condensed chromosome, centromeric region (GO:0000779)	122	0	.80	-	 < 0.01	1.00E00	1.00E00
acrosomal vesicle (GO:0001669)	121	0	.79	-	 < 0.01	1.00E00	1.00E00
laminin complex (GO:0043256)	12	0	.08	-	 < 0.01	1.00E00	1.00E00
postsynaptic endosome (GO:0098845)	12	0	.08	-	 < 0.01	1.00E00	1.00E00
Schmidt-Lanterman incisure (GO:0043220)	12	0	.08	-	 < 0.01	1.00E00	1.00E00
nuclear pore nuclear basket (GO:0044615)	12	0	.08	-	 < 0.01	1.00E00	1.00E00
early phagosome (GO:0032009)	12	0	.08	-	 < 0.01	1.00E00	1.00E00
DNA replication preinitiation complex (GO:0031261)	12	0	.08	-	 < 0.01	1.00E00	1.00E00
mismatch repair complex (GO:0032300)	12	0	.08	-	 < 0.01	1.00E00	1.00E00
clathrin coat of endocytic vesicle (GO:0030128)	12	0	.08	-	 < 0.01	1.00E00	1.00E00
transcription factor TFIIH holo complex (GO:0005675)	12	0	.08	-	 < 0.01	1.00E00	1.00E00
nuclear lamina (GO:0005652)	12	0	.08	-	 < 0.01	1.00E00	1.00E00
postsynaptic cytosol (GO:0099524)	12	0	.08	-	 < 0.01	1.00E00	1.00E00
npBAF complex (GO:0071564)	12	0	.08	-	 < 0.01	1.00E00	1.00E00
ciliary rootlet (GO:0035253)	12	0	.08	-	 < 0.01	1.00E00	1.00E00
nucleotide-excision repair complex (GO:0000109)	12	0	.08	-	 < 0.01	1.00E00	1.00E00
L-type voltage-gated calcium channel complex (GO:1990454)	12	0	.08	-	 < 0.01	1.00E00	1.00E00
proteasome regulatory particle, base subcomplex (GO:0008540)	12	0	.08	-	 < 0.01	1.00E00	1.00E00
Cul4A-RING E3 ubiquitin ligase complex (GO:0031464)	12	0	.08	-	 < 0.01	1.00E00	1.00E00
methylosome (GO:0034709)	12	0	.08	-	 < 0.01	1.00E00	1.00E00
fibrillar collagen trimer (GO:0005583)	12	0	.08	-	 < 0.01	1.00E00	1.00E00
sodium:potassium-exchanging ATPase complex (GO:0005890)	12	0	.08	-	 < 0.01	1.00E00	1.00E00
banded collagen fibril (GO:0098643)	12	0	.08	-	 < 0.01	1.00E00	1.00E00
NADPH oxidase complex (GO:0043020)	12	0	.08	-	 < 0.01	1.00E00	1.00E00
STAGA complex (GO:0030914)	12	0	.08	-	 < 0.01	1.00E00	1.00E00
paranode region of axon (GO:0033270)	12	0	.08	-	 < 0.01	1.00E00	1.00E00
chromaffin granule (GO:0042583)	12	0	.08	-	 < 0.01	1.00E00	1.00E00
MCM complex (GO:0042555)	12	0	.08	-	 < 0.01	1.00E00	1.00E00
Set1C/COMPASS complex (GO:0048188)	12	0	.08	-	 < 0.01	1.00E00	1.00E00
ISWI-type complex (GO:0031010)	12	0	.08	-	 < 0.01	1.00E00	1.00E00
nuclear cyclin-dependent protein kinase holoenzyme complex (GO:0019908)	12	0	.08	-	 < 0.01	1.00E00	1.00E00
G-protein beta/gamma-subunit complex (GO:0031680)	12	0	.08	-	 < 0.01	1.00E00	1.00E00
Wnt signalosome (GO:1990909)	12	0	.08	-	 < 0.01	1.00E00	1.00E00
catalytic step 1 spliceosome (GO:0071012)	12	0	.08	-	 < 0.01	1.00E00	1.00E00
HOPS complex (GO:0030897)	12	0	.08	-	 < 0.01	1.00E00	1.00E00
U2-type catalytic step 1 spliceosome (GO:0071006)	12	0	.08	-	 < 0.01	1.00E00	1.00E00
clathrin-sculpted vesicle (GO:0060198)	12	0	.08	-	 < 0.01	1.00E00	1.00E00
mitochondrial respiratory chain complex IV (GO:0005751)	12	0	.08	-	 < 0.01	1.00E00	1.00E00
TORC2 complex (GO:0031932)	12	0	.08	-	 < 0.01	1.00E00	1.00E00
microbody membrane (GO:0031903)	66	0	.43	-	 < 0.01	1.00E00	1.00E00
peroxisomal membrane (GO:0005778)	66	0	.43	-	 < 0.01	1.00E00	1.00E00
mitotic spindle (GO:0072686)	137	0	.89	-	 < 0.01	1.00E00	1.00E00
kinetochore (GO:0000776)	137	0	.89	-	 < 0.01	1.00E00	1.00E00
T cell receptor complex (GO:0042101)	151	0	.98	-	 < 0.01	1.00E00	1.00E00
mitotic spindle pole (GO:0097431)	33	0	.22	-	 < 0.01	1.00E00	1.00E00
cytochrome complex (GO:0070069)	33	0	.22	-	 < 0.01	1.00E00	1.00E00
dendrite cytoplasm (GO:0032839)	33	0	.22	-	 < 0.01	1.00E00	1.00E00
endoplasmic reticulum exit site (GO:0070971)	33	0	.22	-	 < 0.01	1.00E00	1.00E00
smooth endoplasmic reticulum (GO:0005790)	33	0	.22	-	 < 0.01	1.00E00	1.00E00
proton-transporting two-sector ATPase complex, catalytic domain (GO:0033178)	19	0	.12	-	 < 0.01	1.00E00	1.00E00
SWI/SNF complex (GO:0016514)	19	0	.12	-	 < 0.01	1.00E00	1.00E00
U1 snRNP (GO:0005685)	19	0	.12	-	 < 0.01	1.00E00	1.00E00
U5 snRNP (GO:0005682)	19	0	.12	-	 < 0.01	1.00E00	1.00E00
glycoprotein complex (GO:0090665)	19	0	.12	-	 < 0.01	1.00E00	1.00E00
RNA polymerase III complex (GO:0005666)	19	0	.12	-	 < 0.01	1.00E00	1.00E00
protein phosphatase type 2A complex (GO:0000159)	19	0	.12	-	 < 0.01	1.00E00	1.00E00
MHC class II protein complex (GO:0042613)	19	0	.12	-	 < 0.01	1.00E00	1.00E00
cation-transporting ATPase complex (GO:0090533)	19	0	.12	-	 < 0.01	1.00E00	1.00E00
GABA-A receptor complex (GO:1902711)	19	0	.12	-	 < 0.01	1.00E00	1.00E00
respiratory chain complex IV (GO:0045277)	19	0	.12	-	 < 0.01	1.00E00	1.00E00
dystrophin-associated glycoprotein complex (GO:0016010)	19	0	.12	-	 < 0.01	1.00E00	1.00E00
apicolateral plasma membrane (GO:0016327)	19	0	.12	-	 < 0.01	1.00E00	1.00E00
anchored component of external side of plasma membrane (GO:0031362)	19	0	.12	-	 < 0.01	1.00E00	1.00E00
stereocilium tip (GO:0032426)	19	0	.12	-	 < 0.01	1.00E00	1.00E00
intrinsic component of synaptic vesicle membrane (GO:0098563)	38	0	.25	-	 < 0.01	1.00E00	1.00E00
nuclear periphery (GO:0034399)	134	0	.87	-	 < 0.01	1.00E00	1.00E00
SNARE complex (GO:0031201)	51	0	.33	-	 < 0.01	1.00E00	1.00E00
protein serine/threonine phosphatase complex (GO:0008287)	51	0	.33	-	 < 0.01	1.00E00	1.00E00
phosphatase complex (GO:1903293)	51	0	.33	-	 < 0.01	1.00E00	1.00E00
chloride channel complex (GO:0034707)	51	0	.33	-	 < 0.01	1.00E00	1.00E00
inner mitochondrial membrane protein complex (GO:0098800)	144	0	.94	-	 < 0.01	1.00E00	1.00E00
Fanconi anaemia nuclear complex (GO:0043240)	14	0	.09	-	 < 0.01	1.00E00	1.00E00
melanosome membrane (GO:0033162)	14	0	.09	-	 < 0.01	1.00E00	1.00E00
MLL3/4 complex (GO:0044666)	14	0	.09	-	 < 0.01	1.00E00	1.00E00
compact myelin (GO:0043218)	14	0	.09	-	 < 0.01	1.00E00	1.00E00
chromosome, telomeric repeat region (GO:0140445)	14	0	.09	-	 < 0.01	1.00E00	1.00E00
clathrin coat of trans-Golgi network vesicle (GO:0030130)	14	0	.09	-	 < 0.01	1.00E00	1.00E00
dendrite terminus (GO:0044292)	14	0	.09	-	 < 0.01	1.00E00	1.00E00
chitosome (GO:0045009)	14	0	.09	-	 < 0.01	1.00E00	1.00E00
cytoplasmic exosome (RNase complex) (GO:0000177)	14	0	.09	-	 < 0.01	1.00E00	1.00E00
SAGA complex (GO:0000124)	14	0	.09	-	 < 0.01	1.00E00	1.00E00
nuclear telomere cap complex (GO:0000783)	14	0	.09	-	 < 0.01	1.00E00	1.00E00
telomere cap complex (GO:0000782)	14	0	.09	-	 < 0.01	1.00E00	1.00E00
multivesicular body membrane (GO:0032585)	14	0	.09	-	 < 0.01	1.00E00	1.00E00
Cul2-RING ubiquitin ligase complex (GO:0031462)	14	0	.09	-	 < 0.01	1.00E00	1.00E00
respiratory chain complex III (GO:0045275)	14	0	.09	-	 < 0.01	1.00E00	1.00E00
mitotic spindle midzone (GO:1990023)	14	0	.09	-	 < 0.01	1.00E00	1.00E00
transcription export complex (GO:0000346)	14	0	.09	-	 < 0.01	1.00E00	1.00E00
intrinsic component of presynaptic active zone membrane (GO:0098945)	14	0	.09	-	 < 0.01	1.00E00	1.00E00
low-density lipoprotein particle (GO:0034362)	14	0	.09	-	 < 0.01	1.00E00	1.00E00
transcription factor TFTC complex (GO:0033276)	14	0	.09	-	 < 0.01	1.00E00	1.00E00
node of Ranvier (GO:0033268)	14	0	.09	-	 < 0.01	1.00E00	1.00E00
platelet dense granule lumen (GO:0031089)	14	0	.09	-	 < 0.01	1.00E00	1.00E00
condensed chromosome outer kinetochore (GO:0000940)	14	0	.09	-	 < 0.01	1.00E00	1.00E00
mitochondrial respiratory chain complex III (GO:0005750)	14	0	.09	-	 < 0.01	1.00E00	1.00E00
pigment granule membrane (GO:0090741)	14	0	.09	-	 < 0.01	1.00E00	1.00E00
TIM23 mitochondrial import inner membrane translocase complex (GO:0005744)	14	0	.09	-	 < 0.01	1.00E00	1.00E00
chromocenter (GO:0010369)	14	0	.09	-	 < 0.01	1.00E00	1.00E00
cornified envelope (GO:0001533)	45	0	.29	-	 < 0.01	1.00E00	1.00E00
mitochondrial nucleoid (GO:0042645)	45	0	.29	-	 < 0.01	1.00E00	1.00E00
nucleoid (GO:0009295)	45	0	.29	-	 < 0.01	1.00E00	1.00E00
male germ cell nucleus (GO:0001673)	16	0	.10	-	 < 0.01	1.00E00	1.00E00
NuRD complex (GO:0016581)	16	0	.10	-	 < 0.01	1.00E00	1.00E00
intrinsic component of peroxisomal membrane (GO:0031231)	16	0	.10	-	 < 0.01	1.00E00	1.00E00
intrinsic component of nuclear inner membrane (GO:0031229)	16	0	.10	-	 < 0.01	1.00E00	1.00E00
Ada2/Gcn5/Ada3 transcription activator complex (GO:0005671)	16	0	.10	-	 < 0.01	1.00E00	1.00E00
integral component of nuclear inner membrane (GO:0005639)	16	0	.10	-	 < 0.01	1.00E00	1.00E00
axon initial segment (GO:0043194)	16	0	.10	-	 < 0.01	1.00E00	1.00E00
endolysosome membrane (GO:0036020)	16	0	.10	-	 < 0.01	1.00E00	1.00E00
WASH complex (GO:0071203)	16	0	.10	-	 < 0.01	1.00E00	1.00E00
nuclear exosome (RNase complex) (GO:0000176)	16	0	.10	-	 < 0.01	1.00E00	1.00E00
preribosome, small subunit precursor (GO:0030688)	16	0	.10	-	 < 0.01	1.00E00	1.00E00
axolemma (GO:0030673)	16	0	.10	-	 < 0.01	1.00E00	1.00E00
CHD-type complex (GO:0090545)	16	0	.10	-	 < 0.01	1.00E00	1.00E00
dynactin complex (GO:0005869)	16	0	.10	-	 < 0.01	1.00E00	1.00E00
BLOC-1 complex (GO:0031083)	16	0	.10	-	 < 0.01	1.00E00	1.00E00
integral component of peroxisomal membrane (GO:0005779)	16	0	.10	-	 < 0.01	1.00E00	1.00E00
ESC/E(Z) complex (GO:0035098)	16	0	.10	-	 < 0.01	1.00E00	1.00E00
secondary lysosome (GO:0005767)	16	0	.10	-	 < 0.01	1.00E00	1.00E00
pronucleus (GO:0045120)	16	0	.10	-	 < 0.01	1.00E00	1.00E00
photoreceptor connecting cilium (GO:0032391)	44	0	.29	-	 < 0.01	1.00E00	1.00E00
nuclear ubiquitin ligase complex (GO:0000152)	44	0	.29	-	 < 0.01	1.00E00	1.00E00
euchromatin (GO:0000791)	44	0	.29	-	 < 0.01	1.00E00	1.00E00
voltage-gated calcium channel complex (GO:0005891)	44	0	.29	-	 < 0.01	1.00E00	1.00E00
mitochondrial proton-transporting ATP synthase complex, coupling factor F(o) (GO:0000276)	13	0	.08	-	 < 0.01	1.00E00	1.00E00
eukaryotic translation initiation factor 4F complex (GO:0016281)	13	0	.08	-	 < 0.01	1.00E00	1.00E00
cell trailing edge (GO:0031254)	13	0	.08	-	 < 0.01	1.00E00	1.00E00
uropod (GO:0001931)	13	0	.08	-	 < 0.01	1.00E00	1.00E00
nuclear inclusion body (GO:0042405)	13	0	.08	-	 < 0.01	1.00E00	1.00E00
Swr1 complex (GO:0000812)	13	0	.08	-	 < 0.01	1.00E00	1.00E00
COPI vesicle coat (GO:0030126)	13	0	.08	-	 < 0.01	1.00E00	1.00E00
DNA replication factor A complex (GO:0005662)	13	0	.08	-	 < 0.01	1.00E00	1.00E00
meiotic spindle (GO:0072687)	13	0	.08	-	 < 0.01	1.00E00	1.00E00
MKS complex (GO:0036038)	13	0	.08	-	 < 0.01	1.00E00	1.00E00
messenger ribonucleoprotein complex (GO:1990124)	13	0	.08	-	 < 0.01	1.00E00	1.00E00
spanning component of plasma membrane (GO:0044214)	13	0	.08	-	 < 0.01	1.00E00	1.00E00
chromatoid body (GO:0033391)	13	0	.08	-	 < 0.01	1.00E00	1.00E00
GATOR2 complex (GO:0061700)	13	0	.08	-	 < 0.01	1.00E00	1.00E00
chylomicron (GO:0042627)	13	0	.08	-	 < 0.01	1.00E00	1.00E00
ribonuclease P complex (GO:0030677)	13	0	.08	-	 < 0.01	1.00E00	1.00E00
mRNA cap binding complex (GO:0005845)	13	0	.08	-	 < 0.01	1.00E00	1.00E00
anchored component of synaptic vesicle membrane (GO:0098993)	13	0	.08	-	 < 0.01	1.00E00	1.00E00
MIB complex (GO:0140275)	13	0	.08	-	 < 0.01	1.00E00	1.00E00
SAM complex (GO:0001401)	13	0	.08	-	 < 0.01	1.00E00	1.00E00
XY body (GO:0001741)	13	0	.08	-	 < 0.01	1.00E00	1.00E00
integral component of presynaptic active zone membrane (GO:0099059)	13	0	.08	-	 < 0.01	1.00E00	1.00E00
beta-catenin-TCF complex (GO:1990907)	13	0	.08	-	 < 0.01	1.00E00	1.00E00
post-mRNA release spliceosomal complex (GO:0071014)	13	0	.08	-	 < 0.01	1.00E00	1.00E00
RNA polymerase I complex (GO:0005736)	13	0	.08	-	 < 0.01	1.00E00	1.00E00
vesicle tethering complex (GO:0099023)	75	0	.49	-	 < 0.01	1.00E00	1.00E00
intrinsic component of Golgi membrane (GO:0031228)	67	0	.44	-	 < 0.01	1.00E00	1.00E00
replication fork (GO:0005657)	67	0	.44	-	 < 0.01	1.00E00	1.00E00
H4 histone acetyltransferase complex (GO:1902562)	48	0	.31	-	 < 0.01	1.00E00	1.00E00
cytosolic small ribosomal subunit (GO:0022627)	48	0	.31	-	 < 0.01	1.00E00	1.00E00
calcium channel complex (GO:0034704)	70	0	.46	-	 < 0.01	1.00E00	1.00E00
cytoplasmic stress granule (GO:0010494)	77	0	.50	-	 < 0.01	1.00E00	1.00E00
SWI/SNF superfamily-type complex (GO:0070603)	77	0	.50	-	 < 0.01	1.00E00	1.00E00
chromosome, telomeric region (GO:0000781)	150	0	.98	-	 < 0.01	1.00E00	1.00E00
ER to Golgi transport vesicle membrane (GO:0012507)	61	0	.40	-	 < 0.01	1.00E00	1.00E00
ficolin-1-rich granule membrane (GO:0101003)	61	0	.40	-	 < 0.01	1.00E00	1.00E00
INO80-type complex (GO:0097346)	26	0	.17	-	 < 0.01	1.00E00	1.00E00
sodium channel complex (GO:0034706)	26	0	.17	-	 < 0.01	1.00E00	1.00E00
M band (GO:0031430)	26	0	.17	-	 < 0.01	1.00E00	1.00E00
intraciliary transport particle (GO:0030990)	26	0	.17	-	 < 0.01	1.00E00	1.00E00
endoplasmic reticulum tubular network (GO:0071782)	26	0	.17	-	 < 0.01	1.00E00	1.00E00
exoribonuclease complex (GO:1905354)	26	0	.17	-	 < 0.01	1.00E00	1.00E00
cytoplasmic side of plasma membrane (GO:0009898)	168	1	1.10	-	.91	1.00E00	1.00E00
organelle membrane contact site (GO:0044232)	39	0	.25	-	 < 0.01	1.00E00	1.00E00
A band (GO:0031672)	39	0	.25	-	 < 0.01	1.00E00	1.00E00
mitochondrial envelope (GO:0005740)	787	5	5.13	-	.97	1.00E00	1.00E00
SCF ubiquitin ligase complex (GO:0019005)	64	0	.42	-	 < 0.01	1.00E00	1.00E00
proton-transporting two-sector ATPase complex (GO:0016469)	53	0	.35	-	 < 0.01	1.00E00	1.00E00
T-tubule (GO:0030315)	53	0	.35	-	 < 0.01	1.00E00	1.00E00
precatalytic spliceosome (GO:0071011)	53	0	.35	-	 < 0.01	1.00E00	1.00E00
perikaryon (GO:0043204)	157	1	1.02	-	.98	1.00E00	1.00E00
RAVE complex (GO:0043291)	3	0	.02	-	 < 0.01	1.00E00	1.00E00
postsynaptic endosome membrane (GO:0098895)	3	0	.02	-	 < 0.01	1.00E00	1.00E00
CA3 pyramidal cell dendrite (GO:0097442)	3	0	.02	-	 < 0.01	1.00E00	1.00E00
serine-type peptidase complex (GO:1905286)	3	0	.02	-	 < 0.01	1.00E00	1.00E00
mitochondrial proton-transporting ATP synthase, stator stalk (GO:0000274)	3	0	.02	-	 < 0.01	1.00E00	1.00E00
ASTRA complex (GO:0070209)	3	0	.02	-	 < 0.01	1.00E00	1.00E00
postsynaptic actin cytoskeleton (GO:0098871)	3	0	.02	-	 < 0.01	1.00E00	1.00E00
early endosome lumen (GO:0031905)	3	0	.02	-	 < 0.01	1.00E00	1.00E00
laminin-11 complex (GO:0043260)	3	0	.02	-	 < 0.01	1.00E00	1.00E00
laminin-10 complex (GO:0043259)	3	0	.02	-	 < 0.01	1.00E00	1.00E00
HCN channel complex (GO:0098855)	3	0	.02	-	 < 0.01	1.00E00	1.00E00
Atg12-Atg5-Atg16 complex (GO:0034274)	3	0	.02	-	 < 0.01	1.00E00	1.00E00
PeBoW complex (GO:0070545)	3	0	.02	-	 < 0.01	1.00E00	1.00E00
CAF-1 complex (GO:0033186)	3	0	.02	-	 < 0.01	1.00E00	1.00E00
dolichol-phosphate-mannose synthase complex (GO:0033185)	3	0	.02	-	 < 0.01	1.00E00	1.00E00
postsynaptic early endosome (GO:0098842)	3	0	.02	-	 < 0.01	1.00E00	1.00E00
cardiac Troponin complex (GO:1990584)	3	0	.02	-	 < 0.01	1.00E00	1.00E00
vacuolar proton-transporting V-type ATPase, V1 domain (GO:0000221)	3	0	.02	-	 < 0.01	1.00E00	1.00E00
axonal spine (GO:0044308)	3	0	.02	-	 < 0.01	1.00E00	1.00E00
cytoskeletal calyx (GO:0033150)	3	0	.02	-	 < 0.01	1.00E00	1.00E00
translation release factor complex (GO:0018444)	3	0	.02	-	 < 0.01	1.00E00	1.00E00
Ku70:Ku80 complex (GO:0043564)	3	0	.02	-	 < 0.01	1.00E00	1.00E00
XPC complex (GO:0071942)	3	0	.02	-	 < 0.01	1.00E00	1.00E00
UDP-N-acetylglucosamine transferase complex (GO:0043541)	3	0	.02	-	 < 0.01	1.00E00	1.00E00
phospholipid-translocating ATPase complex (GO:1990531)	3	0	.02	-	 < 0.01	1.00E00	1.00E00
replication fork protection complex (GO:0031298)	3	0	.02	-	 < 0.01	1.00E00	1.00E00
nuclear pore inner ring (GO:0044611)	3	0	.02	-	 < 0.01	1.00E00	1.00E00
CLOCK-BMAL transcription complex (GO:1990513)	3	0	.02	-	 < 0.01	1.00E00	1.00E00
senescence-associated heterochromatin focus (GO:0035985)	3	0	.02	-	 < 0.01	1.00E00	1.00E00
interleukin-28 receptor complex (GO:0032002)	3	0	.02	-	 < 0.01	1.00E00	1.00E00
7SK snRNP (GO:0120259)	3	0	.02	-	 < 0.01	1.00E00	1.00E00
nuclear proteasome complex (GO:0031595)	3	0	.02	-	 < 0.01	1.00E00	1.00E00
protein kinase 5 complex (GO:0016533)	3	0	.02	-	 < 0.01	1.00E00	1.00E00
nuclear MIS12/MIND complex (GO:0000818)	3	0	.02	-	 < 0.01	1.00E00	1.00E00
ESCRT II complex (GO:0000814)	3	0	.02	-	 < 0.01	1.00E00	1.00E00
GINS complex (GO:0000811)	3	0	.02	-	 < 0.01	1.00E00	1.00E00
CHRAC (GO:0008623)	3	0	.02	-	 < 0.01	1.00E00	1.00E00
core-binding factor complex (GO:0016513)	3	0	.02	-	 < 0.01	1.00E00	1.00E00
photoreceptor distal connecting cilium (GO:0120206)	3	0	.02	-	 < 0.01	1.00E00	1.00E00
succinate-CoA ligase complex (GO:0042709)	3	0	.02	-	 < 0.01	1.00E00	1.00E00
Fc-epsilon receptor I complex (GO:0032998)	3	0	.02	-	 < 0.01	1.00E00	1.00E00
Fc receptor complex (GO:0032997)	3	0	.02	-	 < 0.01	1.00E00	1.00E00
mRNA cap methyltransferase complex (GO:0031533)	3	0	.02	-	 < 0.01	1.00E00	1.00E00
nitric-oxide synthase complex (GO:1903958)	3	0	.02	-	 < 0.01	1.00E00	1.00E00
ciliary pocket membrane (GO:0020018)	3	0	.02	-	 < 0.01	1.00E00	1.00E00
ciliary pocket (GO:0020016)	3	0	.02	-	 < 0.01	1.00E00	1.00E00
Myb complex (GO:0031523)	3	0	.02	-	 < 0.01	1.00E00	1.00E00
host cell cytoplasm (GO:0030430)	3	0	.02	-	 < 0.01	1.00E00	1.00E00
symbiont-containing vacuole (GO:0020003)	3	0	.02	-	 < 0.01	1.00E00	1.00E00
tRNA (m1A) methyltransferase complex (GO:0031515)	3	0	.02	-	 < 0.01	1.00E00	1.00E00
nuclear pre-replicative complex (GO:0005656)	3	0	.02	-	 < 0.01	1.00E00	1.00E00
snRNA-activating protein complex (GO:0019185)	3	0	.02	-	 < 0.01	1.00E00	1.00E00
neuronal ribonucleoprotein granule (GO:0071598)	3	0	.02	-	 < 0.01	1.00E00	1.00E00
SREBP-SCAP-Insig complex (GO:0032937)	3	0	.02	-	 < 0.01	1.00E00	1.00E00
synapse-associated extracellular matrix (GO:0099535)	3	0	.02	-	 < 0.01	1.00E00	1.00E00
pre-replicative complex (GO:0036387)	3	0	.02	-	 < 0.01	1.00E00	1.00E00
laminin-5 complex (GO:0005610)	3	0	.02	-	 < 0.01	1.00E00	1.00E00
ciliary neurotrophic factor receptor complex (GO:0070110)	3	0	.02	-	 < 0.01	1.00E00	1.00E00
laminin-1 complex (GO:0005606)	3	0	.02	-	 < 0.01	1.00E00	1.00E00
6-phosphofructokinase complex (GO:0005945)	3	0	.02	-	 < 0.01	1.00E00	1.00E00
phosphatidylinositol 3-kinase complex, class IA (GO:0005943)	3	0	.02	-	 < 0.01	1.00E00	1.00E00
mitotic spindle microtubule (GO:1990498)	3	0	.02	-	 < 0.01	1.00E00	1.00E00
transcription factor TFIIIB complex (GO:0000126)	3	0	.02	-	 < 0.01	1.00E00	1.00E00
other organism part (GO:0044217)	3	0	.02	-	 < 0.01	1.00E00	1.00E00
other organism cell (GO:0044216)	3	0	.02	-	 < 0.01	1.00E00	1.00E00
RQC complex (GO:1990112)	3	0	.02	-	 < 0.01	1.00E00	1.00E00
nucleotide-excision repair factor 1 complex (GO:0000110)	3	0	.02	-	 < 0.01	1.00E00	1.00E00
extrinsic component of omegasome membrane (GO:0097629)	3	0	.02	-	 < 0.01	1.00E00	1.00E00
Parkin-FBXW7-Cul1 ubiquitin ligase complex (GO:1990452)	3	0	.02	-	 < 0.01	1.00E00	1.00E00
radial spoke stalk (GO:0001536)	3	0	.02	-	 < 0.01	1.00E00	1.00E00
ribonuclease H2 complex (GO:0032299)	3	0	.02	-	 < 0.01	1.00E00	1.00E00
supraspliceosomal complex (GO:0044530)	3	0	.02	-	 < 0.01	1.00E00	1.00E00
core TFIIH complex portion of holo TFIIH complex (GO:0000438)	3	0	.02	-	 < 0.01	1.00E00	1.00E00
condensin core heterodimer (GO:0000797)	3	0	.02	-	 < 0.01	1.00E00	1.00E00
BAT3 complex (GO:0071818)	3	0	.02	-	 < 0.01	1.00E00	1.00E00
Mpp10 complex (GO:0034457)	3	0	.02	-	 < 0.01	1.00E00	1.00E00
UTP-C complex (GO:0034456)	3	0	.02	-	 < 0.01	1.00E00	1.00E00
peroxisomal importomer complex (GO:1990429)	3	0	.02	-	 < 0.01	1.00E00	1.00E00
t-UTP complex (GO:0034455)	3	0	.02	-	 < 0.01	1.00E00	1.00E00
glycerol-3-phosphate dehydrogenase complex (GO:0009331)	3	0	.02	-	 < 0.01	1.00E00	1.00E00
ryanodine receptor complex (GO:1990425)	3	0	.02	-	 < 0.01	1.00E00	1.00E00
RZZ complex (GO:1990423)	3	0	.02	-	 < 0.01	1.00E00	1.00E00
1-alkyl-2-acetylglycerophosphocholine esterase complex (GO:0008247)	3	0	.02	-	 < 0.01	1.00E00	1.00E00
Pex17p-Pex14p docking complex (GO:1990415)	3	0	.02	-	 < 0.01	1.00E00	1.00E00
growth cone lamellipodium (GO:1990761)	3	0	.02	-	 < 0.01	1.00E00	1.00E00
mucus layer (GO:0070701)	3	0	.02	-	 < 0.01	1.00E00	1.00E00
growing cell tip (GO:0035838)	3	0	.02	-	 < 0.01	1.00E00	1.00E00
mitotic spindle astral microtubule end (GO:1905721)	3	0	.02	-	 < 0.01	1.00E00	1.00E00
proteasome activator complex (GO:0008537)	3	0	.02	-	 < 0.01	1.00E00	1.00E00
Ski complex (GO:0055087)	3	0	.02	-	 < 0.01	1.00E00	1.00E00
host cell cytoplasm part (GO:0033655)	3	0	.02	-	 < 0.01	1.00E00	1.00E00
CURI complex (GO:0032545)	3	0	.02	-	 < 0.01	1.00E00	1.00E00
extrinsic component of postsynaptic density membrane (GO:0099147)	3	0	.02	-	 < 0.01	1.00E00	1.00E00
collagen type IX trimer (GO:0005594)	3	0	.02	-	 < 0.01	1.00E00	1.00E00
BRCA1-BARD1 complex (GO:0031436)	3	0	.02	-	 < 0.01	1.00E00	1.00E00
collagen type VI trimer (GO:0005589)	3	0	.02	-	 < 0.01	1.00E00	1.00E00
cortical microtubule (GO:0055028)	3	0	.02	-	 < 0.01	1.00E00	1.00E00
NatC complex (GO:0031417)	3	0	.02	-	 < 0.01	1.00E00	1.00E00
Noc complex (GO:0030689)	3	0	.02	-	 < 0.01	1.00E00	1.00E00
mitochondrial ribonuclease P complex (GO:0030678)	3	0	.02	-	 < 0.01	1.00E00	1.00E00
cytoophidium (GO:0097268)	3	0	.02	-	 < 0.01	1.00E00	1.00E00
interleukin-6 receptor complex (GO:0005896)	3	0	.02	-	 < 0.01	1.00E00	1.00E00
synaptobrevin 2-SNAP-25-syntaxin-1a-complexin II complex (GO:0070033)	3	0	.02	-	 < 0.01	1.00E00	1.00E00
proton-transporting ATP synthase, stator stalk (GO:0045265)	3	0	.02	-	 < 0.01	1.00E00	1.00E00
glycinergic synapse (GO:0098690)	3	0	.02	-	 < 0.01	1.00E00	1.00E00
endosome to plasma membrane transport vesicle (GO:0070381)	3	0	.02	-	 < 0.01	1.00E00	1.00E00
plus-end kinesin complex (GO:0005873)	3	0	.02	-	 < 0.01	1.00E00	1.00E00
DNA ligase IV complex (GO:0032807)	3	0	.02	-	 < 0.01	1.00E00	1.00E00
TRAPPIII protein complex (GO:1990072)	3	0	.02	-	 < 0.01	1.00E00	1.00E00
TRAPPII protein complex (GO:1990071)	3	0	.02	-	 < 0.01	1.00E00	1.00E00
sperm cytoplasmic droplet (GO:0097598)	3	0	.02	-	 < 0.01	1.00E00	1.00E00
striated muscle myosin thick filament (GO:0005863)	3	0	.02	-	 < 0.01	1.00E00	1.00E00
SLIK (SAGA-like) complex (GO:0046695)	3	0	.02	-	 < 0.01	1.00E00	1.00E00
beta-catenin-TCF7L2 complex (GO:0070369)	3	0	.02	-	 < 0.01	1.00E00	1.00E00
sperm end piece (GO:0097229)	3	0	.02	-	 < 0.01	1.00E00	1.00E00
interleukin-23 receptor complex (GO:0072536)	3	0	.02	-	 < 0.01	1.00E00	1.00E00
nuclear cap binding complex (GO:0005846)	3	0	.02	-	 < 0.01	1.00E00	1.00E00
collagen beaded filament (GO:0098647)	3	0	.02	-	 < 0.01	1.00E00	1.00E00
Lewy body core (GO:1990037)	3	0	.02	-	 < 0.01	1.00E00	1.00E00
axonemal outer doublet (GO:0097545)	3	0	.02	-	 < 0.01	1.00E00	1.00E00
anchoring collagen complex (GO:0030934)	3	0	.02	-	 < 0.01	1.00E00	1.00E00
Golgi to plasma membrane transport vesicle (GO:0070319)	3	0	.02	-	 < 0.01	1.00E00	1.00E00
pentameric IgM immunoglobulin complex (GO:0071756)	3	0	.02	-	 < 0.01	1.00E00	1.00E00
IgM immunoglobulin complex, circulating (GO:0071754)	3	0	.02	-	 < 0.01	1.00E00	1.00E00
IgM immunoglobulin complex (GO:0071753)	3	0	.02	-	 < 0.01	1.00E00	1.00E00
secretory dimeric IgA immunoglobulin complex (GO:0071752)	3	0	.02	-	 < 0.01	1.00E00	1.00E00
dimeric IgA immunoglobulin complex (GO:0071750)	3	0	.02	-	 < 0.01	1.00E00	1.00E00
perisynaptic extracellular matrix (GO:0098966)	3	0	.02	-	 < 0.01	1.00E00	1.00E00
myosin II filament (GO:0097513)	3	0	.02	-	 < 0.01	1.00E00	1.00E00
discoidal high-density lipoprotein particle (GO:0034365)	3	0	.02	-	 < 0.01	1.00E00	1.00E00
clathrin-sculpted acetylcholine transport vesicle membrane (GO:0060201)	3	0	.02	-	 < 0.01	1.00E00	1.00E00
clathrin-sculpted acetylcholine transport vesicle (GO:0060200)	3	0	.02	-	 < 0.01	1.00E00	1.00E00
transcription factor TFIIK complex (GO:0070985)	3	0	.02	-	 < 0.01	1.00E00	1.00E00
storage vacuole (GO:0000322)	3	0	.02	-	 < 0.01	1.00E00	1.00E00
BLOC-2 complex (GO:0031084)	3	0	.02	-	 < 0.01	1.00E00	1.00E00
adrenomedullin receptor complex (GO:1903143)	3	0	.02	-	 < 0.01	1.00E00	1.00E00
nucleocytoplasmic transport complex (GO:0031074)	3	0	.02	-	 < 0.01	1.00E00	1.00E00
germinal vesicle (GO:0042585)	3	0	.02	-	 < 0.01	1.00E00	1.00E00
integrin alpha8-beta1 complex (GO:0034678)	3	0	.02	-	 < 0.01	1.00E00	1.00E00
inhibin-betaglycan-ActRII complex (GO:0034673)	3	0	.02	-	 < 0.01	1.00E00	1.00E00
integrin alpha4-beta1 complex (GO:0034668)	3	0	.02	-	 < 0.01	1.00E00	1.00E00
integrin alpha2-beta1 complex (GO:0034666)	3	0	.02	-	 < 0.01	1.00E00	1.00E00
Dsl1/NZR complex (GO:0070939)	3	0	.02	-	 < 0.01	1.00E00	1.00E00
Elg1 RFC-like complex (GO:0031391)	3	0	.02	-	 < 0.01	1.00E00	1.00E00
ESCRT-0 complex (GO:0033565)	3	0	.02	-	 < 0.01	1.00E00	1.00E00
mitochondrion-derived vesicle (GO:0099073)	3	0	.02	-	 < 0.01	1.00E00	1.00E00
RNA-directed RNA polymerase complex (GO:0031379)	3	0	.02	-	 < 0.01	1.00E00	1.00E00
nuclear mitotic cohesin complex (GO:0034990)	3	0	.02	-	 < 0.01	1.00E00	1.00E00
potassium ion-transporting ATPase complex (GO:0031004)	3	0	.02	-	 < 0.01	1.00E00	1.00E00
activating signal cointegrator 1 complex (GO:0099053)	3	0	.02	-	 < 0.01	1.00E00	1.00E00
activin responsive factor complex (GO:0032444)	3	0	.02	-	 < 0.01	1.00E00	1.00E00
cyclin-dependent protein kinase activating kinase holoenzyme complex (GO:0019907)	3	0	.02	-	 < 0.01	1.00E00	1.00E00
anchored component of postsynaptic density membrane (GO:0099031)	3	0	.02	-	 < 0.01	1.00E00	1.00E00
anchored component of postsynaptic specialization membrane (GO:0099030)	3	0	.02	-	 < 0.01	1.00E00	1.00E00
dendritic microtubule (GO:1901588)	3	0	.02	-	 < 0.01	1.00E00	1.00E00
PET complex (GO:1990923)	3	0	.02	-	 < 0.01	1.00E00	1.00E00
anchored component of presynaptic membrane (GO:0099026)	3	0	.02	-	 < 0.01	1.00E00	1.00E00
extrinsic component of mitochondrial outer membrane (GO:0031315)	3	0	.02	-	 < 0.01	1.00E00	1.00E00
intrinsic component of endosome membrane (GO:0031302)	3	0	.02	-	 < 0.01	1.00E00	1.00E00
G protein-coupled receptor heterodimeric complex (GO:0038039)	3	0	.02	-	 < 0.01	1.00E00	1.00E00
serine protease inhibitor complex (GO:0097180)	3	0	.02	-	 < 0.01	1.00E00	1.00E00
MAML1-RBP-Jkappa- ICN1 complex (GO:0002193)	3	0	.02	-	 < 0.01	1.00E00	1.00E00
kinociliary basal body (GO:1902636)	3	0	.02	-	 < 0.01	1.00E00	1.00E00
U2-type post-spliceosomal complex (GO:0071021)	3	0	.02	-	 < 0.01	1.00E00	1.00E00
muscle cell projection membrane (GO:0036195)	3	0	.02	-	 < 0.01	1.00E00	1.00E00
muscle cell projection (GO:0036194)	3	0	.02	-	 < 0.01	1.00E00	1.00E00
kinesin II complex (GO:0016939)	3	0	.02	-	 < 0.01	1.00E00	1.00E00
centralspindlin complex (GO:0097149)	3	0	.02	-	 < 0.01	1.00E00	1.00E00
U2-type post-mRNA release spliceosomal complex (GO:0071008)	3	0	.02	-	 < 0.01	1.00E00	1.00E00
apolipoprotein B mRNA editing enzyme complex (GO:0030895)	3	0	.02	-	 < 0.01	1.00E00	1.00E00
VCB complex (GO:0030891)	3	0	.02	-	 < 0.01	1.00E00	1.00E00
U4/U6 snRNP (GO:0071001)	3	0	.02	-	 < 0.01	1.00E00	1.00E00
cyclin E1-CDK2 complex (GO:0097134)	3	0	.02	-	 < 0.01	1.00E00	1.00E00
gamma DNA polymerase complex (GO:0005760)	3	0	.02	-	 < 0.01	1.00E00	1.00E00
inward rectifier potassium channel complex (GO:1902937)	3	0	.02	-	 < 0.01	1.00E00	1.00E00
brahma complex (GO:0035060)	3	0	.02	-	 < 0.01	1.00E00	1.00E00
cytoplasmic side of early endosome membrane (GO:0098559)	3	0	.02	-	 < 0.01	1.00E00	1.00E00
Schwann cell microvillus (GO:0097454)	3	0	.02	-	 < 0.01	1.00E00	1.00E00
glial limiting end-foot (GO:0097451)	3	0	.02	-	 < 0.01	1.00E00	1.00E00
pericentriolar material (GO:0000242)	21	0	.14	-	 < 0.01	1.00E00	1.00E00
H4/H2A histone acetyltransferase complex (GO:0043189)	21	0	.14	-	 < 0.01	1.00E00	1.00E00
NuA4 histone acetyltransferase complex (GO:0035267)	21	0	.14	-	 < 0.01	1.00E00	1.00E00
connexin complex (GO:0005922)	21	0	.14	-	 < 0.01	1.00E00	1.00E00
axonemal dynein complex (GO:0005858)	21	0	.14	-	 < 0.01	1.00E00	1.00E00
proteasome core complex (GO:0005839)	21	0	.14	-	 < 0.01	1.00E00	1.00E00
complex of collagen trimers (GO:0098644)	21	0	.14	-	 < 0.01	1.00E00	1.00E00
exon-exon junction complex (GO:0035145)	21	0	.14	-	 < 0.01	1.00E00	1.00E00
triglyceride-rich plasma lipoprotein particle (GO:0034385)	21	0	.14	-	 < 0.01	1.00E00	1.00E00
retromer complex (GO:0030904)	21	0	.14	-	 < 0.01	1.00E00	1.00E00
very-low-density lipoprotein particle (GO:0034361)	21	0	.14	-	 < 0.01	1.00E00	1.00E00
BLOC complex (GO:0031082)	21	0	.14	-	 < 0.01	1.00E00	1.00E00
DNA polymerase complex (GO:0042575)	21	0	.14	-	 < 0.01	1.00E00	1.00E00
platelet dense granule (GO:0042827)	21	0	.14	-	 < 0.01	1.00E00	1.00E00
pole plasm (GO:0045495)	21	0	.14	-	 < 0.01	1.00E00	1.00E00
endocytic vesicle lumen (GO:0071682)	21	0	.14	-	 < 0.01	1.00E00	1.00E00
pericentric heterochromatin (GO:0005721)	21	0	.14	-	 < 0.01	1.00E00	1.00E00
host cellular component (GO:0018995)	60	0	.39	-	 < 0.01	1.00E00	1.00E00
host cell (GO:0043657)	60	0	.39	-	 < 0.01	1.00E00	1.00E00
intercellular bridge (GO:0045171)	72	0	.47	-	 < 0.01	1.00E00	1.00E00
CatSper complex (GO:0036128)	11	0	.07	-	 < 0.01	1.00E00	1.00E00
nuclear membrane protein complex (GO:0106083)	11	0	.07	-	 < 0.01	1.00E00	1.00E00
astral microtubule (GO:0000235)	11	0	.07	-	 < 0.01	1.00E00	1.00E00
CD40 receptor complex (GO:0035631)	11	0	.07	-	 < 0.01	1.00E00	1.00E00
ER ubiquitin ligase complex (GO:0000835)	11	0	.07	-	 < 0.01	1.00E00	1.00E00
ESCRT III complex (GO:0000815)	11	0	.07	-	 < 0.01	1.00E00	1.00E00
AP-2 adaptor complex (GO:0030122)	11	0	.07	-	 < 0.01	1.00E00	1.00E00
U4 snRNP (GO:0005687)	11	0	.07	-	 < 0.01	1.00E00	1.00E00
interstitial matrix (GO:0005614)	11	0	.07	-	 < 0.01	1.00E00	1.00E00
Golgi trans cisterna (GO:0000138)	11	0	.07	-	 < 0.01	1.00E00	1.00E00
proteasome core complex, beta-subunit complex (GO:0019774)	11	0	.07	-	 < 0.01	1.00E00	1.00E00
transcription factor TFIIH core complex (GO:0000439)	11	0	.07	-	 < 0.01	1.00E00	1.00E00
symmetric synapse (GO:0032280)	11	0	.07	-	 < 0.01	1.00E00	1.00E00
Arp2/3 protein complex (GO:0005885)	11	0	.07	-	 < 0.01	1.00E00	1.00E00
neurofilament (GO:0005883)	11	0	.07	-	 < 0.01	1.00E00	1.00E00
hemoglobin complex (GO:0005833)	11	0	.07	-	 < 0.01	1.00E00	1.00E00
chaperonin-containing T-complex (GO:0005832)	11	0	.07	-	 < 0.01	1.00E00	1.00E00
neuronal dense core vesicle (GO:0098992)	11	0	.07	-	 < 0.01	1.00E00	1.00E00
aster (GO:0005818)	11	0	.07	-	 < 0.01	1.00E00	1.00E00
Gemini of coiled bodies (GO:0097504)	11	0	.07	-	 < 0.01	1.00E00	1.00E00
platelet dense tubular network (GO:0031094)	11	0	.07	-	 < 0.01	1.00E00	1.00E00
aminoacyl-tRNA synthetase multienzyme complex (GO:0017101)	11	0	.07	-	 < 0.01	1.00E00	1.00E00
meiotic nuclear membrane microtubule tethering complex (GO:0034993)	11	0	.07	-	 < 0.01	1.00E00	1.00E00
microtubule organizing center attachment site (GO:0034992)	11	0	.07	-	 < 0.01	1.00E00	1.00E00
palmitoyltransferase complex (GO:0002178)	11	0	.07	-	 < 0.01	1.00E00	1.00E00
Golgi medial cisterna (GO:0005797)	11	0	.07	-	 < 0.01	1.00E00	1.00E00
manchette (GO:0002177)	11	0	.07	-	 < 0.01	1.00E00	1.00E00
nuclear pericentric heterochromatin (GO:0031618)	11	0	.07	-	 < 0.01	1.00E00	1.00E00
semaphorin receptor complex (GO:0002116)	11	0	.07	-	 < 0.01	1.00E00	1.00E00
nuclear membrane microtubule tethering complex (GO:0106094)	11	0	.07	-	 < 0.01	1.00E00	1.00E00
spliceosomal snRNP complex (GO:0097525)	59	0	.38	-	 < 0.01	1.00E00	1.00E00
cytosolic large ribosomal subunit (GO:0022625)	59	0	.38	-	 < 0.01	1.00E00	1.00E00
microbody lumen (GO:0031907)	58	0	.38	-	 < 0.01	1.00E00	1.00E00
anchored component of plasma membrane (GO:0046658)	58	0	.38	-	 < 0.01	1.00E00	1.00E00
organellar large ribosomal subunit (GO:0000315)	58	0	.38	-	 < 0.01	1.00E00	1.00E00
peroxisomal matrix (GO:0005782)	58	0	.38	-	 < 0.01	1.00E00	1.00E00
mitochondrial large ribosomal subunit (GO:0005762)	58	0	.38	-	 < 0.01	1.00E00	1.00E00
cleavage furrow (GO:0032154)	54	0	.35	-	 < 0.01	1.00E00	1.00E00
tertiary granule lumen (GO:1904724)	55	0	.36	-	 < 0.01	1.00E00	1.00E00
SUMO ligase complex (GO:0106068)	8	0	.05	-	 < 0.01	1.00E00	1.00E00
macropinosome (GO:0044354)	8	0	.05	-	 < 0.01	1.00E00	1.00E00
pinosome (GO:0044352)	8	0	.05	-	 < 0.01	1.00E00	1.00E00
serine C-palmitoyltransferase complex (GO:0017059)	8	0	.05	-	 < 0.01	1.00E00	1.00E00
Lewy body (GO:0097413)	8	0	.05	-	 < 0.01	1.00E00	1.00E00
microtubule minus-end (GO:0036449)	8	0	.05	-	 < 0.01	1.00E00	1.00E00
clathrin-sculpted gamma-aminobutyric acid transport vesicle membrane (GO:0061202)	8	0	.05	-	 < 0.01	1.00E00	1.00E00
clathrin-sculpted gamma-aminobutyric acid transport vesicle (GO:0061200)	8	0	.05	-	 < 0.01	1.00E00	1.00E00
BRCA1-A complex (GO:0070531)	8	0	.05	-	 < 0.01	1.00E00	1.00E00
sperm fibrous sheath (GO:0035686)	8	0	.05	-	 < 0.01	1.00E00	1.00E00
cyclin/CDK positive transcription elongation factor complex (GO:0008024)	8	0	.05	-	 < 0.01	1.00E00	1.00E00
axon hillock (GO:0043203)	8	0	.05	-	 < 0.01	1.00E00	1.00E00
core mediator complex (GO:0070847)	8	0	.05	-	 < 0.01	1.00E00	1.00E00
Cdc73/Paf1 complex (GO:0016593)	8	0	.05	-	 < 0.01	1.00E00	1.00E00
glycosylphosphatidylinositol-N-acetylglucosaminyltransferase (GPI-GnT) complex (GO:0000506)	8	0	.05	-	 < 0.01	1.00E00	1.00E00
female pronucleus (GO:0001939)	8	0	.05	-	 < 0.01	1.00E00	1.00E00
extrinsic component of endoplasmic reticulum membrane (GO:0042406)	8	0	.05	-	 < 0.01	1.00E00	1.00E00
intrinsic component of the cytoplasmic side of the plasma membrane (GO:0031235)	8	0	.05	-	 < 0.01	1.00E00	1.00E00
cytosolic proteasome complex (GO:0031597)	8	0	.05	-	 < 0.01	1.00E00	1.00E00
endoplasmic reticulum palmitoyltransferase complex (GO:0031211)	8	0	.05	-	 < 0.01	1.00E00	1.00E00
central element (GO:0000801)	8	0	.05	-	 < 0.01	1.00E00	1.00E00
AP-1 adaptor complex (GO:0030121)	8	0	.05	-	 < 0.01	1.00E00	1.00E00
U6 snRNP (GO:0005688)	8	0	.05	-	 < 0.01	1.00E00	1.00E00
RNA N6-methyladenosine methyltransferase complex (GO:0036396)	8	0	.05	-	 < 0.01	1.00E00	1.00E00
tRNA-splicing ligase complex (GO:0072669)	8	0	.05	-	 < 0.01	1.00E00	1.00E00
ribonuclease MRP complex (GO:0000172)	8	0	.05	-	 < 0.01	1.00E00	1.00E00
MOZ/MORF histone acetyltransferase complex (GO:0070776)	8	0	.05	-	 < 0.01	1.00E00	1.00E00
F-actin capping protein complex (GO:0008290)	8	0	.05	-	 < 0.01	1.00E00	1.00E00
gamma-tubulin ring complex (GO:0008274)	8	0	.05	-	 < 0.01	1.00E00	1.00E00
proteasome core complex, alpha-subunit complex (GO:0019773)	8	0	.05	-	 < 0.01	1.00E00	1.00E00
BBSome (GO:0034464)	8	0	.05	-	 < 0.01	1.00E00	1.00E00
condensin complex (GO:0000796)	8	0	.05	-	 < 0.01	1.00E00	1.00E00
paranodal junction (GO:0033010)	8	0	.05	-	 < 0.01	1.00E00	1.00E00
integral component of vacuolar membrane (GO:0031166)	8	0	.05	-	 < 0.01	1.00E00	1.00E00
growth cone membrane (GO:0032584)	8	0	.05	-	 < 0.01	1.00E00	1.00E00
proteasome regulatory particle, lid subcomplex (GO:0008541)	8	0	.05	-	 < 0.01	1.00E00	1.00E00
HFE-transferrin receptor complex (GO:1990712)	8	0	.05	-	 < 0.01	1.00E00	1.00E00
cortical endoplasmic reticulum (GO:0032541)	8	0	.05	-	 < 0.01	1.00E00	1.00E00
anchored component of synaptic membrane (GO:0099144)	8	0	.05	-	 < 0.01	1.00E00	1.00E00
heteromeric SMAD protein complex (GO:0071144)	8	0	.05	-	 < 0.01	1.00E00	1.00E00
mRNA editing complex (GO:0045293)	8	0	.05	-	 < 0.01	1.00E00	1.00E00
proton-transporting ATP synthase complex, catalytic core F(1) (GO:0045261)	8	0	.05	-	 < 0.01	1.00E00	1.00E00
pyruvate dehydrogenase complex (GO:0045254)	8	0	.05	-	 < 0.01	1.00E00	1.00E00
VCP-NPL4-UFD1 AAA ATPase complex (GO:0034098)	8	0	.05	-	 < 0.01	1.00E00	1.00E00
clathrin complex (GO:0071439)	8	0	.05	-	 < 0.01	1.00E00	1.00E00
collagen network (GO:0098645)	8	0	.05	-	 < 0.01	1.00E00	1.00E00
network-forming collagen trimer (GO:0098642)	8	0	.05	-	 < 0.01	1.00E00	1.00E00
mitotic spindle astral microtubule (GO:0061673)	8	0	.05	-	 < 0.01	1.00E00	1.00E00
spherical high-density lipoprotein particle (GO:0034366)	8	0	.05	-	 < 0.01	1.00E00	1.00E00
Atg1/ULK1 kinase complex (GO:1990316)	8	0	.05	-	 < 0.01	1.00E00	1.00E00
Derlin-1 retrotranslocation complex (GO:0036513)	8	0	.05	-	 < 0.01	1.00E00	1.00E00
Elongator holoenzyme complex (GO:0033588)	8	0	.05	-	 < 0.01	1.00E00	1.00E00
Ctf18 RFC-like complex (GO:0031390)	8	0	.05	-	 < 0.01	1.00E00	1.00E00
BORC complex (GO:0099078)	8	0	.05	-	 < 0.01	1.00E00	1.00E00
protein-cysteine S-palmitoyltransferase complex (GO:1905961)	8	0	.05	-	 < 0.01	1.00E00	1.00E00
gamma-tubulin large complex (GO:0000931)	8	0	.05	-	 < 0.01	1.00E00	1.00E00
intrinsic component of vacuolar membrane (GO:0031310)	8	0	.05	-	 < 0.01	1.00E00	1.00E00
zona pellucida receptor complex (GO:0002199)	8	0	.05	-	 < 0.01	1.00E00	1.00E00
flotillin complex (GO:0016600)	8	0	.05	-	 < 0.01	1.00E00	1.00E00
spectrin-associated cytoskeleton (GO:0014731)	8	0	.05	-	 < 0.01	1.00E00	1.00E00
TORC1 complex (GO:0031931)	8	0	.05	-	 < 0.01	1.00E00	1.00E00
external side of plasma membrane (GO:0009897)	439	2	2.86	-	.70	1.00E00	1.00E00
vacuolar membrane (GO:0005774)	439	2	2.86	-	.70	1.00E00	1.00E00
ATPase complex (GO:1904949)	81	0	.53	-	 < 0.01	1.00E00	1.00E00
histone methyltransferase complex (GO:0035097)	81	0	.53	-	 < 0.01	1.00E00	1.00E00
spindle pole (GO:0000922)	167	1	1.09	-	.92	1.00E00	1.00E00
mitochondrial processing peptidase complex (GO:0017087)	1	0	.01	-	 < 0.01	1.00E00	1.00E00
postsynaptic early endosome membrane (GO:0098896)	1	0	.01	-	 < 0.01	1.00E00	1.00E00
fatty acid beta-oxidation multienzyme complex (GO:0036125)	1	0	.01	-	 < 0.01	1.00E00	1.00E00
spine apparatus (GO:0097444)	1	0	.01	-	 < 0.01	1.00E00	1.00E00
late recombination nodule (GO:0005715)	1	0	.01	-	 < 0.01	1.00E00	1.00E00
gamma-catenin-TCF7L2 complex (GO:0071665)	1	0	.01	-	 < 0.01	1.00E00	1.00E00
intracellular cyclic nucleotide activated cation channel complex (GO:0017071)	1	0	.01	-	 < 0.01	1.00E00	1.00E00
epididymosome (GO:0098875)	1	0	.01	-	 < 0.01	1.00E00	1.00E00
ectoplasm (GO:0043265)	1	0	.01	-	 < 0.01	1.00E00	1.00E00
classical Lewy body (GO:0097414)	1	0	.01	-	 < 0.01	1.00E00	1.00E00
Lsd1/2 complex (GO:0033193)	1	0	.01	-	 < 0.01	1.00E00	1.00E00
laminin-8 complex (GO:0043257)	1	0	.01	-	 < 0.01	1.00E00	1.00E00
oligosaccharyltransferase III complex (GO:0035000)	1	0	.01	-	 < 0.01	1.00E00	1.00E00
glial cytoplasmic inclusion (GO:0097409)	1	0	.01	-	 < 0.01	1.00E00	1.00E00
Toll-like receptor 2-Toll-like receptor 6 protein complex (GO:0035355)	1	0	.01	-	 < 0.01	1.00E00	1.00E00
cortical granule (GO:0060473)	1	0	.01	-	 < 0.01	1.00E00	1.00E00
cytoplasmic chromosome (GO:0000229)	1	0	.01	-	 < 0.01	1.00E00	1.00E00
presynaptic endosome (GO:0098830)	1	0	.01	-	 < 0.01	1.00E00	1.00E00
rod spherule (GO:0044317)	1	0	.01	-	 < 0.01	1.00E00	1.00E00
NOS2-CD74 complex (GO:0035693)	1	0	.01	-	 < 0.01	1.00E00	1.00E00
mitochondrial DNA-directed RNA polymerase complex (GO:0034245)	1	0	.01	-	 < 0.01	1.00E00	1.00E00
TERT-RMRP complex (GO:1990572)	1	0	.01	-	 < 0.01	1.00E00	1.00E00
dense fibrillar component (GO:0001651)	1	0	.01	-	 < 0.01	1.00E00	1.00E00
RNA polymerase I core factor complex (GO:0070860)	1	0	.01	-	 < 0.01	1.00E00	1.00E00
eRF1 methyltransferase complex (GO:0035657)	1	0	.01	-	 < 0.01	1.00E00	1.00E00
6-phosphofructo-2-kinase/fructose-2,6-biphosphatase complex (GO:0043540)	1	0	.01	-	 < 0.01	1.00E00	1.00E00
katanin complex (GO:0008352)	1	0	.01	-	 < 0.01	1.00E00	1.00E00
growth cone leading edge (GO:0061850)	1	0	.01	-	 < 0.01	1.00E00	1.00E00
glycosylphosphatidylinositol-mannosyltransferase I complex (GO:1990529)	1	0	.01	-	 < 0.01	1.00E00	1.00E00
paraferritin complex (GO:0070826)	1	0	.01	-	 < 0.01	1.00E00	1.00E00
dendritic spine cytoplasm (GO:0061846)	1	0	.01	-	 < 0.01	1.00E00	1.00E00
neuron projection branch point (GO:0061845)	1	0	.01	-	 < 0.01	1.00E00	1.00E00
NuA3 histone acetyltransferase complex (GO:0033100)	1	0	.01	-	 < 0.01	1.00E00	1.00E00
ACF complex (GO:0016590)	1	0	.01	-	 < 0.01	1.00E00	1.00E00
GET complex (GO:0043529)	1	0	.01	-	 < 0.01	1.00E00	1.00E00
cytoplasmic side of nuclear pore (GO:1990876)	1	0	.01	-	 < 0.01	1.00E00	1.00E00
Cry-Per complex (GO:1990512)	1	0	.01	-	 < 0.01	1.00E00	1.00E00
RSC-type complex (GO:0016586)	1	0	.01	-	 < 0.01	1.00E00	1.00E00
basal ectoplasmic specialization (GO:0061832)	1	0	.01	-	 < 0.01	1.00E00	1.00E00
apical ectoplasmic specialization (GO:0061831)	1	0	.01	-	 < 0.01	1.00E00	1.00E00
concave side of sperm head (GO:0061830)	1	0	.01	-	 < 0.01	1.00E00	1.00E00
inhibin B complex (GO:0043513)	1	0	.01	-	 < 0.01	1.00E00	1.00E00
basal tubulobulbar complex (GO:0061829)	1	0	.01	-	 < 0.01	1.00E00	1.00E00
apical tubulobulbar complex (GO:0061828)	1	0	.01	-	 < 0.01	1.00E00	1.00E00
podosome core (GO:0061825)	1	0	.01	-	 < 0.01	1.00E00	1.00E00
activin A complex (GO:0043509)	1	0	.01	-	 < 0.01	1.00E00	1.00E00
pseudopodium membrane (GO:0031260)	1	0	.01	-	 < 0.01	1.00E00	1.00E00
uropod membrane (GO:0031259)	1	0	.01	-	 < 0.01	1.00E00	1.00E00
cell trailing edge membrane (GO:0031257)	1	0	.01	-	 < 0.01	1.00E00	1.00E00
interfibrillar mitochondrion (GO:1990844)	1	0	.01	-	 < 0.01	1.00E00	1.00E00
subsarcolemmal mitochondrion (GO:1990843)	1	0	.01	-	 < 0.01	1.00E00	1.00E00
chromosome, centromeric core domain (GO:0034506)	1	0	.01	-	 < 0.01	1.00E00	1.00E00
lysosomal matrix (GO:1990836)	1	0	.01	-	 < 0.01	1.00E00	1.00E00
centrosomal corona (GO:0031592)	1	0	.01	-	 < 0.01	1.00E00	1.00E00
COPI-coated Golgi to ER transport vesicle (GO:0030142)	1	0	.01	-	 < 0.01	1.00E00	1.00E00
MWP complex (GO:1990811)	1	0	.01	-	 < 0.01	1.00E00	1.00E00
outer dynein arm docking complex (GO:0120228)	1	0	.01	-	 < 0.01	1.00E00	1.00E00
basal body patch (GO:0120220)	1	0	.01	-	 < 0.01	1.00E00	1.00E00
subapical part of cell (GO:0120219)	1	0	.01	-	 < 0.01	1.00E00	1.00E00
Sec62/Sec63 complex (GO:0031207)	1	0	.01	-	 < 0.01	1.00E00	1.00E00
mitochondrial fatty acid beta-oxidation multienzyme complex (GO:0016507)	1	0	.01	-	 < 0.01	1.00E00	1.00E00
Bcl3-Bcl10 complex (GO:0032996)	1	0	.01	-	 < 0.01	1.00E00	1.00E00
U6atac snRNP (GO:0005691)	1	0	.01	-	 < 0.01	1.00E00	1.00E00
striated muscle dense body (GO:0055120)	1	0	.01	-	 < 0.01	1.00E00	1.00E00
Ssh1 translocon complex (GO:0071261)	1	0	.01	-	 < 0.01	1.00E00	1.00E00
DRM complex (GO:0070176)	1	0	.01	-	 < 0.01	1.00E00	1.00E00
Mis6-Sim4 complex (GO:0031511)	1	0	.01	-	 < 0.01	1.00E00	1.00E00
cone matrix sheath (GO:0090658)	1	0	.01	-	 < 0.01	1.00E00	1.00E00
glomerular endothelium fenestra (GO:0036053)	1	0	.01	-	 < 0.01	1.00E00	1.00E00
C-fiber (GO:0044299)	1	0	.01	-	 < 0.01	1.00E00	1.00E00
TCR signalosome (GO:0036398)	1	0	.01	-	 < 0.01	1.00E00	1.00E00
protein C inhibitor-plasma kallikrein complex (GO:0036030)	1	0	.01	-	 < 0.01	1.00E00	1.00E00
mitochondrial crista junction (GO:0044284)	1	0	.01	-	 < 0.01	1.00E00	1.00E00
integral component of external side of plasma membrane (GO:0071575)	1	0	.01	-	 < 0.01	1.00E00	1.00E00
meiotic spindle pole (GO:0090619)	1	0	.01	-	 < 0.01	1.00E00	1.00E00
protein C inhibitor-KLK3 complex (GO:0036029)	1	0	.01	-	 < 0.01	1.00E00	1.00E00
protein C inhibitor-thrombin complex (GO:0036028)	1	0	.01	-	 < 0.01	1.00E00	1.00E00
protein C inhibitor-PLAU complex (GO:0036027)	1	0	.01	-	 < 0.01	1.00E00	1.00E00
protein C inhibitor-PLAT complex (GO:0036026)	1	0	.01	-	 < 0.01	1.00E00	1.00E00
protein C inhibitor-TMPRSS11E complex (GO:0036025)	1	0	.01	-	 < 0.01	1.00E00	1.00E00
protein C inhibitor-TMPRSS7 complex (GO:0036024)	1	0	.01	-	 < 0.01	1.00E00	1.00E00
nucleus-vacuole junction (GO:0071561)	1	0	.01	-	 < 0.01	1.00E00	1.00E00
serine-pyruvate aminotransferase complex (GO:0005969)	1	0	.01	-	 < 0.01	1.00E00	1.00E00
collagen type XIII trimer (GO:0005600)	1	0	.01	-	 < 0.01	1.00E00	1.00E00
acrosomal lumen (GO:0043160)	1	0	.01	-	 < 0.01	1.00E00	1.00E00
phagolysosome membrane (GO:0061474)	1	0	.01	-	 < 0.01	1.00E00	1.00E00
acetolactate synthase complex (GO:0005948)	1	0	.01	-	 < 0.01	1.00E00	1.00E00
anchored component of the cytoplasmic side of the plasma membrane (GO:0098753)	1	0	.01	-	 < 0.01	1.00E00	1.00E00
integral component of the cytoplasmic side of the plasma membrane (GO:0098752)	1	0	.01	-	 < 0.01	1.00E00	1.00E00
integrin alphaIIb-beta3 complex (GO:0070442)	1	0	.01	-	 < 0.01	1.00E00	1.00E00
AP-5 adaptor complex (GO:0044599)	1	0	.01	-	 < 0.01	1.00E00	1.00E00
Dcp1-Dcp2 complex (GO:0098745)	1	0	.01	-	 < 0.01	1.00E00	1.00E00
host cell surface (GO:0044228)	1	0	.01	-	 < 0.01	1.00E00	1.00E00
apical pole of neuron (GO:0044225)	1	0	.01	-	 < 0.01	1.00E00	1.00E00
phosphopantothenoylcysteine decarboxylase complex (GO:0071513)	1	0	.01	-	 < 0.01	1.00E00	1.00E00
A axonemal microtubule (GO:0097649)	1	0	.01	-	 < 0.01	1.00E00	1.00E00
other organism cell membrane (GO:0044218)	1	0	.01	-	 < 0.01	1.00E00	1.00E00
spot adherens junction (GO:0005914)	1	0	.01	-	 < 0.01	1.00E00	1.00E00
PAS complex (GO:0070772)	1	0	.01	-	 < 0.01	1.00E00	1.00E00
translation initiation ternary complex (GO:0044207)	1	0	.01	-	 < 0.01	1.00E00	1.00E00
nucleotide-excision repair factor 3 complex (GO:0000112)	1	0	.01	-	 < 0.01	1.00E00	1.00E00
nucleotide-excision repair factor 2 complex (GO:0000111)	1	0	.01	-	 < 0.01	1.00E00	1.00E00
integral component of omegasome membrane (GO:0097631)	1	0	.01	-	 < 0.01	1.00E00	1.00E00
intrinsic component of omegasome membrane (GO:0097630)	1	0	.01	-	 < 0.01	1.00E00	1.00E00
NuA3b histone acetyltransferase complex (GO:1990468)	1	0	.01	-	 < 0.01	1.00E00	1.00E00
NuA3a histone acetyltransferase complex (GO:1990467)	1	0	.01	-	 < 0.01	1.00E00	1.00E00
host cell nucleus (GO:0042025)	1	0	.01	-	 < 0.01	1.00E00	1.00E00
nuclear pore transmembrane ring (GO:0070762)	1	0	.01	-	 < 0.01	1.00E00	1.00E00
succinate-CoA ligase complex (ADP-forming) (GO:0009361)	1	0	.01	-	 < 0.01	1.00E00	1.00E00
DNA polymerase III complex (GO:0009360)	1	0	.01	-	 < 0.01	1.00E00	1.00E00
radial spoke head (GO:0001535)	1	0	.01	-	 < 0.01	1.00E00	1.00E00
mitochondrial oxoglutarate dehydrogenase complex (GO:0009353)	1	0	.01	-	 < 0.01	1.00E00	1.00E00
upper tip-link density (GO:1990435)	1	0	.01	-	 < 0.01	1.00E00	1.00E00
stereocilia tip-link density (GO:1990427)	1	0	.01	-	 < 0.01	1.00E00	1.00E00
DNA topoisomerase type II (double strand cut, ATP-hydrolyzing) complex (GO:0009330)	1	0	.01	-	 < 0.01	1.00E00	1.00E00
cytoplasmic chromatin (GO:0000789)	1	0	.01	-	 < 0.01	1.00E00	1.00E00
cytoplasmic side of dendritic spine plasma membrane (GO:1990780)	1	0	.01	-	 < 0.01	1.00E00	1.00E00
chaperone-mediated autophagy translocation complex (GO:0061742)	1	0	.01	-	 < 0.01	1.00E00	1.00E00
HIR complex (GO:0000417)	1	0	.01	-	 < 0.01	1.00E00	1.00E00
NF-kappaB p50/p65 complex (GO:0035525)	1	0	.01	-	 < 0.01	1.00E00	1.00E00
acetyl-CoA carboxylase complex (GO:0009317)	1	0	.01	-	 < 0.01	1.00E00	1.00E00
outer mucus layer (GO:0070703)	1	0	.01	-	 < 0.01	1.00E00	1.00E00
inner mucus layer (GO:0070702)	1	0	.01	-	 < 0.01	1.00E00	1.00E00
autophagosome lumen (GO:0034423)	1	0	.01	-	 < 0.01	1.00E00	1.00E00
lipid tube (GO:0060987)	1	0	.01	-	 < 0.01	1.00E00	1.00E00
recycling endosome lumen (GO:0034777)	1	0	.01	-	 < 0.01	1.00E00	1.00E00
cerebellar Golgi cell to granule cell synapse (GO:0099192)	1	0	.01	-	 < 0.01	1.00E00	1.00E00
cytosolic aryl hydrocarbon receptor complex (GO:0034752)	1	0	.01	-	 < 0.01	1.00E00	1.00E00
cellularization cleavage furrow (GO:0110070)	1	0	.01	-	 < 0.01	1.00E00	1.00E00
distal portion of axoneme (GO:0120135)	1	0	.01	-	 < 0.01	1.00E00	1.00E00
proximal portion of axoneme (GO:0120134)	1	0	.01	-	 < 0.01	1.00E00	1.00E00
presynaptic intermediate filament cytoskeleton (GO:0099182)	1	0	.01	-	 < 0.01	1.00E00	1.00E00
cytoplasmic microtubule bundle (GO:1905720)	1	0	.01	-	 < 0.01	1.00E00	1.00E00
axonemal central pair projection (GO:1990718)	1	0	.01	-	 < 0.01	1.00E00	1.00E00
myosin VII complex (GO:0031477)	1	0	.01	-	 < 0.01	1.00E00	1.00E00
nuclear subtelomeric heterochromatin (GO:1990707)	1	0	.01	-	 < 0.01	1.00E00	1.00E00
myosin V complex (GO:0031475)	1	0	.01	-	 < 0.01	1.00E00	1.00E00
integral component of endoplasmic reticulum-Golgi intermediate compartment (ERGIC) membrane (GO:1990701)	1	0	.01	-	 < 0.01	1.00E00	1.00E00
host intracellular membrane-bounded organelle (GO:0033648)	1	0	.01	-	 < 0.01	1.00E00	1.00E00
host intracellular organelle (GO:0033647)	1	0	.01	-	 < 0.01	1.00E00	1.00E00
postsynaptic intermediate filament cytoskeleton (GO:0099160)	1	0	.01	-	 < 0.01	1.00E00	1.00E00
heparanase complex (GO:1904974)	1	0	.01	-	 < 0.01	1.00E00	1.00E00
SMN-Gemin2 complex (GO:0034718)	1	0	.01	-	 < 0.01	1.00E00	1.00E00
short-chain collagen trimer (GO:0005598)	1	0	.01	-	 < 0.01	1.00E00	1.00E00
collagen type XVI trimer (GO:0005597)	1	0	.01	-	 < 0.01	1.00E00	1.00E00
collagen type XIV trimer (GO:0005596)	1	0	.01	-	 < 0.01	1.00E00	1.00E00
collagen type XII trimer (GO:0005595)	1	0	.01	-	 < 0.01	1.00E00	1.00E00
collagen type VIII trimer (GO:0005591)	1	0	.01	-	 < 0.01	1.00E00	1.00E00
collagen type VII trimer (GO:0005590)	1	0	.01	-	 < 0.01	1.00E00	1.00E00
GTPase activator complex (GO:1902773)	1	0	.01	-	 < 0.01	1.00E00	1.00E00
collagen type III trimer (GO:0005586)	1	0	.01	-	 < 0.01	1.00E00	1.00E00
collagen type II trimer (GO:0005585)	1	0	.01	-	 < 0.01	1.00E00	1.00E00
collagen type XV trimer (GO:0005582)	1	0	.01	-	 < 0.01	1.00E00	1.00E00
RecQ family helicase-topoisomerase III complex (GO:0031422)	1	0	.01	-	 < 0.01	1.00E00	1.00E00
Noc2p-Noc3p complex (GO:0030691)	1	0	.01	-	 < 0.01	1.00E00	1.00E00
Noc1p-Noc2p complex (GO:0030690)	1	0	.01	-	 < 0.01	1.00E00	1.00E00
alpha9-beta1 integrin-ADAM8 complex (GO:0071133)	1	0	.01	-	 < 0.01	1.00E00	1.00E00
nucleoplasmic reticulum (GO:0044195)	1	0	.01	-	 < 0.01	1.00E00	1.00E00
interleukin-13 receptor complex (GO:0005898)	1	0	.01	-	 < 0.01	1.00E00	1.00E00
interleukin-5 receptor complex (GO:0005895)	1	0	.01	-	 < 0.01	1.00E00	1.00E00
potassium:proton exchanging ATPase complex (GO:0005889)	1	0	.01	-	 < 0.01	1.00E00	1.00E00
proton-transporting ATP synthase, catalytic core (GO:0045267)	1	0	.01	-	 < 0.01	1.00E00	1.00E00
cochlear hair cell ribbon synapse (GO:0098683)	1	0	.01	-	 < 0.01	1.00E00	1.00E00
TRAPPI protein complex (GO:1990070)	1	0	.01	-	 < 0.01	1.00E00	1.00E00
caveola neck (GO:0099400)	1	0	.01	-	 < 0.01	1.00E00	1.00E00
extrinsic component of neuronal dense core vesicle membrane (GO:0098674)	1	0	.01	-	 < 0.01	1.00E00	1.00E00
succinate-CoA ligase complex (GDP-forming) (GO:0045244)	1	0	.01	-	 < 0.01	1.00E00	1.00E00
sperm mitochondrial sheath (GO:0097226)	1	0	.01	-	 < 0.01	1.00E00	1.00E00
viral replication complex (GO:0019034)	1	0	.01	-	 < 0.01	1.00E00	1.00E00
mRNA cleavage stimulating factor complex (GO:0005848)	1	0	.01	-	 < 0.01	1.00E00	1.00E00
apical distal dendrite (GO:0150014)	1	0	.01	-	 < 0.01	1.00E00	1.00E00
spindle matrix (GO:1990047)	1	0	.01	-	 < 0.01	1.00E00	1.00E00
collagen type VII anchoring fibril (GO:0098652)	1	0	.01	-	 < 0.01	1.00E00	1.00E00
collagen anchoring fibril (GO:0098648)	1	0	.01	-	 < 0.01	1.00E00	1.00E00
Lewy body corona (GO:1990038)	1	0	.01	-	 < 0.01	1.00E00	1.00E00
collagen sheet (GO:0098646)	1	0	.01	-	 < 0.01	1.00E00	1.00E00
parallel fiber (GO:1990032)	1	0	.01	-	 < 0.01	1.00E00	1.00E00
pinceau fiber (GO:1990031)	1	0	.01	-	 < 0.01	1.00E00	1.00E00
terminal cisterna lumen (GO:0014804)	1	0	.01	-	 < 0.01	1.00E00	1.00E00
isoamylase complex (GO:0043033)	1	0	.01	-	 < 0.01	1.00E00	1.00E00
protein complex involved in cell-matrix adhesion (GO:0098637)	1	0	.01	-	 < 0.01	1.00E00	1.00E00
extrinsic component of postsynaptic early endosome membrane (GO:0098998)	1	0	.01	-	 < 0.01	1.00E00	1.00E00
meiotic spindle midzone (GO:1990385)	1	0	.01	-	 < 0.01	1.00E00	1.00E00
macropinocytic cup (GO:0070685)	1	0	.01	-	 < 0.01	1.00E00	1.00E00
axonemal basal plate (GO:0097541)	1	0	.01	-	 < 0.01	1.00E00	1.00E00
transmembrane collagen trimer (GO:0030936)	1	0	.01	-	 < 0.01	1.00E00	1.00E00
sheet-forming collagen trimer (GO:0030935)	1	0	.01	-	 < 0.01	1.00E00	1.00E00
ensheathing process (GO:1990015)	1	0	.01	-	 < 0.01	1.00E00	1.00E00
hexameric IgM immunoglobulin complex (GO:0071757)	1	0	.01	-	 < 0.01	1.00E00	1.00E00
serine-type endopeptidase complex (GO:1905370)	1	0	.01	-	 < 0.01	1.00E00	1.00E00
neurosecretory vesicle (GO:1990008)	1	0	.01	-	 < 0.01	1.00E00	1.00E00
BCOR complex (GO:0140261)	1	0	.01	-	 < 0.01	1.00E00	1.00E00
sumoylated E2 ligase complex (GO:1990356)	1	0	.01	-	 < 0.01	1.00E00	1.00E00
eukaryotic 80S initiation complex (GO:0033291)	1	0	.01	-	 < 0.01	1.00E00	1.00E00
lysosomal proton-transporting V-type ATPase complex (GO:0046611)	1	0	.01	-	 < 0.01	1.00E00	1.00E00
intrinsic component of postsynaptic recycling endosome membrane (GO:0098951)	1	0	.01	-	 < 0.01	1.00E00	1.00E00
Rad6-Rad18 complex (GO:0097505)	1	0	.01	-	 < 0.01	1.00E00	1.00E00
DNA polymerase processivity factor complex (GO:0044796)	1	0	.01	-	 < 0.01	1.00E00	1.00E00
intrinsic component of postsynaptic endosome membrane (GO:0098949)	1	0	.01	-	 < 0.01	1.00E00	1.00E00
postsynaptic recycling endosome membrane (GO:0098944)	1	0	.01	-	 < 0.01	1.00E00	1.00E00
chylomicron remnant (GO:0034360)	1	0	.01	-	 < 0.01	1.00E00	1.00E00
Ire1 complex (GO:1990332)	1	0	.01	-	 < 0.01	1.00E00	1.00E00
translation initiation complex (GO:0070992)	1	0	.01	-	 < 0.01	1.00E00	1.00E00
telomerase catalytic core complex (GO:0000333)	1	0	.01	-	 < 0.01	1.00E00	1.00E00
mature chylomicron (GO:0034359)	1	0	.01	-	 < 0.01	1.00E00	1.00E00
protein N-acetylglucosaminyltransferase complex (GO:0017122)	1	0	.01	-	 < 0.01	1.00E00	1.00E00
septin collar (GO:0032173)	1	0	.01	-	 < 0.01	1.00E00	1.00E00
Grb2-Sos complex (GO:0070618)	1	0	.01	-	 < 0.01	1.00E00	1.00E00
extrinsic component of dense core granule membrane (GO:0098922)	1	0	.01	-	 < 0.01	1.00E00	1.00E00
Golgi trans cisterna membrane (GO:1990676)	1	0	.01	-	 < 0.01	1.00E00	1.00E00
Golgi medial cisterna membrane (GO:1990675)	1	0	.01	-	 < 0.01	1.00E00	1.00E00
Golgi cis cisterna membrane (GO:1990674)	1	0	.01	-	 < 0.01	1.00E00	1.00E00
intrinsic component of endoplasmic reticulum-Golgi intermediate compartment (ERGIC) membrane (GO:1990673)	1	0	.01	-	 < 0.01	1.00E00	1.00E00
U11/U12 snRNP (GO:0034693)	1	0	.01	-	 < 0.01	1.00E00	1.00E00
mitotic checkpoint complex (GO:0033597)	1	0	.01	-	 < 0.01	1.00E00	1.00E00
BRCA2-MAGE-D1 complex (GO:0033593)	1	0	.01	-	 < 0.01	1.00E00	1.00E00
4-aminobutyrate transaminase complex (GO:0032144)	1	0	.01	-	 < 0.01	1.00E00	1.00E00
integrin alpha9-beta1 complex (GO:0034679)	1	0	.01	-	 < 0.01	1.00E00	1.00E00
integrin alpha7-beta1 complex (GO:0034677)	1	0	.01	-	 < 0.01	1.00E00	1.00E00
integrin alpha6-beta4 complex (GO:0034676)	1	0	.01	-	 < 0.01	1.00E00	1.00E00
insulin-like growth factor binary complex (GO:0042568)	1	0	.01	-	 < 0.01	1.00E00	1.00E00
NLS-dependent protein nuclear import complex (GO:0042564)	1	0	.01	-	 < 0.01	1.00E00	1.00E00
Golgi-associated vesicle lumen (GO:0070931)	1	0	.01	-	 < 0.01	1.00E00	1.00E00
PCNA complex (GO:0043626)	1	0	.01	-	 < 0.01	1.00E00	1.00E00
Rad17 RFC-like complex (GO:0031389)	1	0	.01	-	 < 0.01	1.00E00	1.00E00
activin complex (GO:0048180)	1	0	.01	-	 < 0.01	1.00E00	1.00E00
EMILIN complex (GO:1990971)	1	0	.01	-	 < 0.01	1.00E00	1.00E00
hinge region between urothelial plaques of apical plasma membrane (GO:0120003)	1	0	.01	-	 < 0.01	1.00E00	1.00E00
mitochondrial endopeptidase Clp complex (GO:0009841)	1	0	.01	-	 < 0.01	1.00E00	1.00E00
anchored component of postsynaptic endosome membrane (GO:0099034)	1	0	.01	-	 < 0.01	1.00E00	1.00E00
anchored component of postsynaptic recycling endosome membrane (GO:0099033)	1	0	.01	-	 < 0.01	1.00E00	1.00E00
anchored component of presynaptic active zone membrane (GO:0099029)	1	0	.01	-	 < 0.01	1.00E00	1.00E00
extrinsic component of lysosome membrane (GO:0032419)	1	0	.01	-	 < 0.01	1.00E00	1.00E00
perinuclear endoplasmic reticulum lumen (GO:0099020)	1	0	.01	-	 < 0.01	1.00E00	1.00E00
ooplasm (GO:1990917)	1	0	.01	-	 < 0.01	1.00E00	1.00E00
integral component of nuclear outer membrane (GO:0031309)	1	0	.01	-	 < 0.01	1.00E00	1.00E00
intrinsic component of nuclear outer membrane (GO:0031308)	1	0	.01	-	 < 0.01	1.00E00	1.00E00
integral component of endosome membrane (GO:0031303)	1	0	.01	-	 < 0.01	1.00E00	1.00E00
protein C inhibitor-coagulation factor XI complex (GO:0097183)	1	0	.01	-	 < 0.01	1.00E00	1.00E00
G protein-coupled receptor homodimeric complex (GO:0038038)	1	0	.01	-	 < 0.01	1.00E00	1.00E00
protein C inhibitor-coagulation factor Xa complex (GO:0097182)	1	0	.01	-	 < 0.01	1.00E00	1.00E00
protein C inhibitor-coagulation factor V complex (GO:0097181)	1	0	.01	-	 < 0.01	1.00E00	1.00E00
host cell nuclear part (GO:0044094)	1	0	.01	-	 < 0.01	1.00E00	1.00E00
kinesin I complex (GO:0016938)	1	0	.01	-	 < 0.01	1.00E00	1.00E00
perivitelline space (GO:0098595)	1	0	.01	-	 < 0.01	1.00E00	1.00E00
mucin granule (GO:0098594)	1	0	.01	-	 < 0.01	1.00E00	1.00E00
BAX complex (GO:0097144)	1	0	.01	-	 < 0.01	1.00E00	1.00E00
BIM-BCL-2 complex (GO:0097141)	1	0	.01	-	 < 0.01	1.00E00	1.00E00
BIM-BCL-xl complex (GO:0097140)	1	0	.01	-	 < 0.01	1.00E00	1.00E00
U4atac/U6atac snRNP (GO:0071002)	1	0	.01	-	 < 0.01	1.00E00	1.00E00
RES complex (GO:0070274)	1	0	.01	-	 < 0.01	1.00E00	1.00E00
cyclin D2-CDK6 complex (GO:0097132)	1	0	.01	-	 < 0.01	1.00E00	1.00E00
granulocyte macrophage colony-stimulating factor receptor complex (GO:0030526)	1	0	.01	-	 < 0.01	1.00E00	1.00E00
cytosolic tRNA wobble base thiouridylase complex (GO:0002144)	1	0	.01	-	 < 0.01	1.00E00	1.00E00
stereocilia tip link (GO:0002140)	1	0	.01	-	 < 0.01	1.00E00	1.00E00
inactive sex chromosome (GO:0098577)	1	0	.01	-	 < 0.01	1.00E00	1.00E00
multivesicular body, internal vesicle lumen (GO:0097489)	1	0	.01	-	 < 0.01	1.00E00	1.00E00
mitochondrial proton-transporting ATP synthase, catalytic core (GO:0005754)	1	0	.01	-	 < 0.01	1.00E00	1.00E00
nucleolar chromatin (GO:0030874)	1	0	.01	-	 < 0.01	1.00E00	1.00E00
Las1 complex (GO:0090730)	1	0	.01	-	 < 0.01	1.00E00	1.00E00
Lewy neurite (GO:0097462)	1	0	.01	-	 < 0.01	1.00E00	1.00E00
nucleolus organizer region (GO:0005731)	1	0	.01	-	 < 0.01	1.00E00	1.00E00
lumenal side of Golgi membrane (GO:0098547)	1	0	.01	-	 < 0.01	1.00E00	1.00E00
pyruvate kinase complex (GO:1902912)	1	0	.01	-	 < 0.01	1.00E00	1.00E00
bub1-bub3 complex (GO:1990298)	1	0	.01	-	 < 0.01	1.00E00	1.00E00
C zone (GO:0014705)	1	0	.01	-	 < 0.01	1.00E00	1.00E00
mesaxon (GO:0097453)	1	0	.01	-	 < 0.01	1.00E00	1.00E00
tertiary granule membrane (GO:0070821)	73	0	.48	-	 < 0.01	1.00E00	1.00E00
ciliary transition zone (GO:0035869)	73	0	.48	-	 < 0.01	1.00E00	1.00E00
endoplasmic reticulum quality control compartment (GO:0044322)	24	0	.16	-	 < 0.01	1.00E00	1.00E00
intrinsic component of external side of plasma membrane (GO:0031233)	24	0	.16	-	 < 0.01	1.00E00	1.00E00
outer mitochondrial membrane protein complex (GO:0098799)	24	0	.16	-	 < 0.01	1.00E00	1.00E00
preribosome, large subunit precursor (GO:0030687)	24	0	.16	-	 < 0.01	1.00E00	1.00E00
proton-transporting ATP synthase complex (GO:0045259)	24	0	.16	-	 < 0.01	1.00E00	1.00E00
mRNA cleavage and polyadenylation specificity factor complex (GO:0005847)	24	0	.16	-	 < 0.01	1.00E00	1.00E00
intrinsic component of mitochondrial outer membrane (GO:0031306)	24	0	.16	-	 < 0.01	1.00E00	1.00E00
presynaptic active zone membrane (GO:0048787)	24	0	.16	-	 < 0.01	1.00E00	1.00E00
replisome (GO:0030894)	24	0	.16	-	 < 0.01	1.00E00	1.00E00
small nucleolar ribonucleoprotein complex (GO:0005732)	24	0	.16	-	 < 0.01	1.00E00	1.00E00
sorting endosome (GO:0097443)	6	0	.04	-	 < 0.01	1.00E00	1.00E00
dense body (GO:0097433)	6	0	.04	-	 < 0.01	1.00E00	1.00E00
microtubule bundle (GO:0097427)	6	0	.04	-	 < 0.01	1.00E00	1.00E00
uniplex complex (GO:1990246)	6	0	.04	-	 < 0.01	1.00E00	1.00E00
Ragulator complex (GO:0071986)	6	0	.04	-	 < 0.01	1.00E00	1.00E00
presynaptic endocytic zone membrane (GO:0098835)	6	0	.04	-	 < 0.01	1.00E00	1.00E00
presynaptic endocytic zone (GO:0098833)	6	0	.04	-	 < 0.01	1.00E00	1.00E00
interphotoreceptor matrix (GO:0033165)	6	0	.04	-	 < 0.01	1.00E00	1.00E00
granular component (GO:0001652)	6	0	.04	-	 < 0.01	1.00E00	1.00E00
phagolysosome (GO:0032010)	6	0	.04	-	 < 0.01	1.00E00	1.00E00
CD95 death-inducing signaling complex (GO:0031265)	6	0	.04	-	 < 0.01	1.00E00	1.00E00
annulate lamellae (GO:0005642)	6	0	.04	-	 < 0.01	1.00E00	1.00E00
ATP-binding cassette (ABC) transporter complex (GO:0043190)	6	0	.04	-	 < 0.01	1.00E00	1.00E00
ripoptosome (GO:0097342)	6	0	.04	-	 < 0.01	1.00E00	1.00E00
mitochondrial pyruvate dehydrogenase complex (GO:0005967)	6	0	.04	-	 < 0.01	1.00E00	1.00E00
GATOR1 complex (GO:1990130)	6	0	.04	-	 < 0.01	1.00E00	1.00E00
transcription factor TFIIIC complex (GO:0000127)	6	0	.04	-	 < 0.01	1.00E00	1.00E00
PCAF complex (GO:0000125)	6	0	.04	-	 < 0.01	1.00E00	1.00E00
gamma-secretase complex (GO:0070765)	6	0	.04	-	 < 0.01	1.00E00	1.00E00
paraspeckles (GO:0042382)	6	0	.04	-	 < 0.01	1.00E00	1.00E00
integral component of lysosomal membrane (GO:1905103)	6	0	.04	-	 < 0.01	1.00E00	1.00E00
THO complex part of transcription export complex (GO:0000445)	6	0	.04	-	 < 0.01	1.00E00	1.00E00
nuclear cohesin complex (GO:0000798)	6	0	.04	-	 < 0.01	1.00E00	1.00E00
EKC/KEOPS complex (GO:0000408)	6	0	.04	-	 < 0.01	1.00E00	1.00E00
mitochondrial tricarboxylic acid cycle enzyme complex (GO:0030062)	6	0	.04	-	 < 0.01	1.00E00	1.00E00
mast cell granule (GO:0042629)	6	0	.04	-	 < 0.01	1.00E00	1.00E00
Cul5-RING ubiquitin ligase complex (GO:0031466)	6	0	.04	-	 < 0.01	1.00E00	1.00E00
CCR4-NOT core complex (GO:0030015)	6	0	.04	-	 < 0.01	1.00E00	1.00E00
pICln-Sm protein complex (GO:0034715)	6	0	.04	-	 < 0.01	1.00E00	1.00E00
FACIT collagen trimer (GO:0005593)	6	0	.04	-	 < 0.01	1.00E00	1.00E00
RNA polymerase II transcription repressor complex (GO:0090571)	6	0	.04	-	 < 0.01	1.00E00	1.00E00
postsynaptic Golgi apparatus (GO:0150051)	6	0	.04	-	 < 0.01	1.00E00	1.00E00
periciliary membrane compartment (GO:1990075)	6	0	.04	-	 < 0.01	1.00E00	1.00E00
integral component of cytoplasmic side of endoplasmic reticulum membrane (GO:0071458)	6	0	.04	-	 < 0.01	1.00E00	1.00E00
sperm annulus (GO:0097227)	6	0	.04	-	 < 0.01	1.00E00	1.00E00
eukaryotic translation initiation factor 2B complex (GO:0005851)	6	0	.04	-	 < 0.01	1.00E00	1.00E00
asymmetric, glutamatergic, excitatory synapse (GO:0098985)	6	0	.04	-	 < 0.01	1.00E00	1.00E00
cholinergic synapse (GO:0098981)	6	0	.04	-	 < 0.01	1.00E00	1.00E00
Pwp2p-containing subcomplex of 90S preribosome (GO:0034388)	6	0	.04	-	 < 0.01	1.00E00	1.00E00
cardiac myofibril (GO:0097512)	6	0	.04	-	 < 0.01	1.00E00	1.00E00
THO complex (GO:0000347)	6	0	.04	-	 < 0.01	1.00E00	1.00E00
endodeoxyribonuclease complex (GO:1905347)	6	0	.04	-	 < 0.01	1.00E00	1.00E00
intermediate-density lipoprotein particle (GO:0034363)	6	0	.04	-	 < 0.01	1.00E00	1.00E00
CORVET complex (GO:0033263)	6	0	.04	-	 < 0.01	1.00E00	1.00E00
platelet dense granule membrane (GO:0031088)	6	0	.04	-	 < 0.01	1.00E00	1.00E00
sarcoglycan complex (GO:0016012)	6	0	.04	-	 < 0.01	1.00E00	1.00E00
sex chromatin (GO:0001739)	6	0	.04	-	 < 0.01	1.00E00	1.00E00
chromosome passenger complex (GO:0032133)	6	0	.04	-	 < 0.01	1.00E00	1.00E00
proximal dendrite (GO:1990635)	6	0	.04	-	 < 0.01	1.00E00	1.00E00
CRD-mediated mRNA stability complex (GO:0070937)	6	0	.04	-	 < 0.01	1.00E00	1.00E00
myelin sheath adaxonal region (GO:0035749)	6	0	.04	-	 < 0.01	1.00E00	1.00E00
myelin sheath abaxonal region (GO:0035748)	6	0	.04	-	 < 0.01	1.00E00	1.00E00
dense core granule membrane (GO:0032127)	6	0	.04	-	 < 0.01	1.00E00	1.00E00
nuclear meiotic cohesin complex (GO:0034991)	6	0	.04	-	 < 0.01	1.00E00	1.00E00
AIM2 inflammasome complex (GO:0097169)	6	0	.04	-	 < 0.01	1.00E00	1.00E00
nuclear stress granule (GO:0097165)	6	0	.04	-	 < 0.01	1.00E00	1.00E00
signal peptidase complex (GO:0005787)	6	0	.04	-	 < 0.01	1.00E00	1.00E00
signal recognition particle, endoplasmic reticulum targeting (GO:0005786)	6	0	.04	-	 < 0.01	1.00E00	1.00E00
Sec61 translocon complex (GO:0005784)	6	0	.04	-	 < 0.01	1.00E00	1.00E00
Bcl-2 family protein complex (GO:0097136)	6	0	.04	-	 < 0.01	1.00E00	1.00E00
stereocilia ankle link complex (GO:0002142)	6	0	.04	-	 < 0.01	1.00E00	1.00E00
stereocilia ankle link (GO:0002141)	6	0	.04	-	 < 0.01	1.00E00	1.00E00
cytoplasmic side of rough endoplasmic reticulum membrane (GO:0098556)	6	0	.04	-	 < 0.01	1.00E00	1.00E00
integral component of Golgi membrane (GO:0030173)	62	0	.40	-	 < 0.01	1.00E00	1.00E00
nuclear inner membrane (GO:0005637)	62	0	.40	-	 < 0.01	1.00E00	1.00E00
site of double-strand break (GO:0035861)	62	0	.40	-	 < 0.01	1.00E00	1.00E00
multivesicular body (GO:0005771)	62	0	.40	-	 < 0.01	1.00E00	1.00E00
vesicle coat (GO:0030120)	56	0	.37	-	 < 0.01	1.00E00	1.00E00
Cajal body (GO:0015030)	56	0	.37	-	 < 0.01	1.00E00	1.00E00
integral component of mitochondrial inner membrane (GO:0031305)	56	0	.37	-	 < 0.01	1.00E00	1.00E00
intrinsic component of mitochondrial inner membrane (GO:0031304)	56	0	.37	-	 < 0.01	1.00E00	1.00E00
extrinsic component of postsynaptic membrane (GO:0098890)	7	0	.05	-	 < 0.01	1.00E00	1.00E00
basal dendrite (GO:0097441)	7	0	.05	-	 < 0.01	1.00E00	1.00E00
phosphatidylinositol 3-kinase complex, class III (GO:0035032)	7	0	.05	-	 < 0.01	1.00E00	1.00E00
dendritic spine neck (GO:0044326)	7	0	.05	-	 < 0.01	1.00E00	1.00E00
postsynaptic recycling endosome (GO:0098837)	7	0	.05	-	 < 0.01	1.00E00	1.00E00
cerebellar mossy fiber (GO:0044300)	7	0	.05	-	 < 0.01	1.00E00	1.00E00
prefoldin complex (GO:0016272)	7	0	.05	-	 < 0.01	1.00E00	1.00E00
cell body fiber (GO:0070852)	7	0	.05	-	 < 0.01	1.00E00	1.00E00
alpha-beta T cell receptor complex (GO:0042105)	7	0	.05	-	 < 0.01	1.00E00	1.00E00
nuclear pore central transport channel (GO:0044613)	7	0	.05	-	 < 0.01	1.00E00	1.00E00
NURF complex (GO:0016589)	7	0	.05	-	 < 0.01	1.00E00	1.00E00
B cell receptor complex (GO:0019815)	7	0	.05	-	 < 0.01	1.00E00	1.00E00
U7 snRNP (GO:0005683)	7	0	.05	-	 < 0.01	1.00E00	1.00E00
shelterin complex (GO:0070187)	7	0	.05	-	 < 0.01	1.00E00	1.00E00
PTW/PP1 phosphatase complex (GO:0072357)	7	0	.05	-	 < 0.01	1.00E00	1.00E00
chromatin silencing complex (GO:0005677)	7	0	.05	-	 < 0.01	1.00E00	1.00E00
presynaptic cytoskeleton (GO:0099569)	7	0	.05	-	 < 0.01	1.00E00	1.00E00
translocon complex (GO:0071256)	7	0	.05	-	 < 0.01	1.00E00	1.00E00
pi-body (GO:0071546)	7	0	.05	-	 < 0.01	1.00E00	1.00E00
eukaryotic translation initiation factor 3 complex, eIF3m (GO:0071541)	7	0	.05	-	 < 0.01	1.00E00	1.00E00
DNA recombinase mediator complex (GO:0033061)	7	0	.05	-	 < 0.01	1.00E00	1.00E00
pre-snoRNP complex (GO:0070761)	7	0	.05	-	 < 0.01	1.00E00	1.00E00
NSL complex (GO:0044545)	7	0	.05	-	 < 0.01	1.00E00	1.00E00
radial spoke (GO:0001534)	7	0	.05	-	 < 0.01	1.00E00	1.00E00
outer dense fiber (GO:0001520)	7	0	.05	-	 < 0.01	1.00E00	1.00E00
U2AF complex (GO:0089701)	7	0	.05	-	 < 0.01	1.00E00	1.00E00
hemidesmosome (GO:0030056)	7	0	.05	-	 < 0.01	1.00E00	1.00E00
Lsm2-8 complex (GO:0120115)	7	0	.05	-	 < 0.01	1.00E00	1.00E00
collagen type IV trimer (GO:0005587)	7	0	.05	-	 < 0.01	1.00E00	1.00E00
box C/D snoRNP complex (GO:0031428)	7	0	.05	-	 < 0.01	1.00E00	1.00E00
membrane attack complex (GO:0005579)	7	0	.05	-	 < 0.01	1.00E00	1.00E00
junctional membrane complex (GO:0030314)	7	0	.05	-	 < 0.01	1.00E00	1.00E00
intraciliary transport particle A (GO:0030991)	7	0	.05	-	 < 0.01	1.00E00	1.00E00
invadopodium membrane (GO:0071438)	7	0	.05	-	 < 0.01	1.00E00	1.00E00
alveolar lamellar body (GO:0097208)	7	0	.05	-	 < 0.01	1.00E00	1.00E00
kinetochore microtubule (GO:0005828)	7	0	.05	-	 < 0.01	1.00E00	1.00E00
cell tip (GO:0051286)	7	0	.05	-	 < 0.01	1.00E00	1.00E00
Smc5-Smc6 complex (GO:0030915)	7	0	.05	-	 < 0.01	1.00E00	1.00E00
chromaffin granule membrane (GO:0042584)	7	0	.05	-	 < 0.01	1.00E00	1.00E00
dystroglycan complex (GO:0016011)	7	0	.05	-	 < 0.01	1.00E00	1.00E00
postsynaptic specialization, intracellular component (GO:0099091)	7	0	.05	-	 < 0.01	1.00E00	1.00E00
activin receptor complex (GO:0048179)	7	0	.05	-	 < 0.01	1.00E00	1.00E00
G protein-coupled receptor dimeric complex (GO:0038037)	7	0	.05	-	 < 0.01	1.00E00	1.00E00
signal recognition particle receptor complex (GO:0005785)	7	0	.05	-	 < 0.01	1.00E00	1.00E00
meiotic cohesin complex (GO:0030893)	7	0	.05	-	 < 0.01	1.00E00	1.00E00
multivesicular body lumen (GO:0097486)	7	0	.05	-	 < 0.01	1.00E00	1.00E00
stereocilia coupling link (GO:0002139)	7	0	.05	-	 < 0.01	1.00E00	1.00E00
Mre11 complex (GO:0030870)	7	0	.05	-	 < 0.01	1.00E00	1.00E00
smooth endoplasmic reticulum membrane (GO:0030868)	7	0	.05	-	 < 0.01	1.00E00	1.00E00
apical dendrite (GO:0097440)	18	0	.12	-	 < 0.01	1.00E00	1.00E00
inhibitory synapse (GO:0060077)	18	0	.12	-	 < 0.01	1.00E00	1.00E00
vacuolar proton-transporting V-type ATPase complex (GO:0016471)	18	0	.12	-	 < 0.01	1.00E00	1.00E00
Seh1-associated complex (GO:0035859)	18	0	.12	-	 < 0.01	1.00E00	1.00E00
pseudopodium (GO:0031143)	18	0	.12	-	 < 0.01	1.00E00	1.00E00
SMN-Sm protein complex (GO:0034719)	18	0	.12	-	 < 0.01	1.00E00	1.00E00
intraciliary transport particle B (GO:0030992)	18	0	.12	-	 < 0.01	1.00E00	1.00E00
translation preinitiation complex (GO:0070993)	18	0	.12	-	 < 0.01	1.00E00	1.00E00
filopodium tip (GO:0032433)	18	0	.12	-	 < 0.01	1.00E00	1.00E00
main axon (GO:0044304)	68	0	.44	-	 < 0.01	1.00E00	1.00E00
spindle microtubule (GO:0005876)	68	0	.44	-	 < 0.01	1.00E00	1.00E00
small nuclear ribonucleoprotein complex (GO:0030532)	68	0	.44	-	 < 0.01	1.00E00	1.00E00
Sm-like protein family complex (GO:0120114)	79	0	.52	-	 < 0.01	1.00E00	1.00E00
proton-transporting V-type ATPase, V0 domain (GO:0033179)	10	0	.07	-	 < 0.01	1.00E00	1.00E00
Hrd1p ubiquitin ligase complex (GO:0000836)	10	0	.07	-	 < 0.01	1.00E00	1.00E00
nucleotide-activated protein kinase complex (GO:0031588)	10	0	.07	-	 < 0.01	1.00E00	1.00E00
ESCRT I complex (GO:0000813)	10	0	.07	-	 < 0.01	1.00E00	1.00E00
AP-3 adaptor complex (GO:0030123)	10	0	.07	-	 < 0.01	1.00E00	1.00E00
SCAR complex (GO:0031209)	10	0	.07	-	 < 0.01	1.00E00	1.00E00
extrinsic component of synaptic membrane (GO:0099243)	10	0	.07	-	 < 0.01	1.00E00	1.00E00
nuclear envelope lumen (GO:0005641)	10	0	.07	-	 < 0.01	1.00E00	1.00E00
haptoglobin-hemoglobin complex (GO:0031838)	10	0	.07	-	 < 0.01	1.00E00	1.00E00
cAMP-dependent protein kinase complex (GO:0005952)	10	0	.07	-	 < 0.01	1.00E00	1.00E00
juxtaparanode region of axon (GO:0044224)	10	0	.07	-	 < 0.01	1.00E00	1.00E00
sarcoplasmic reticulum lumen (GO:0033018)	10	0	.07	-	 < 0.01	1.00E00	1.00E00
CMG complex (GO:0071162)	10	0	.07	-	 < 0.01	1.00E00	1.00E00
N-terminal protein acetyltransferase complex (GO:0031414)	10	0	.07	-	 < 0.01	1.00E00	1.00E00
multimeric ribonuclease P complex (GO:0030681)	10	0	.07	-	 < 0.01	1.00E00	1.00E00
SMAD protein complex (GO:0071141)	10	0	.07	-	 < 0.01	1.00E00	1.00E00
ER membrane protein complex (GO:0072546)	10	0	.07	-	 < 0.01	1.00E00	1.00E00
sperm connecting piece (GO:0097224)	10	0	.07	-	 < 0.01	1.00E00	1.00E00
transcription preinitiation complex (GO:0097550)	10	0	.07	-	 < 0.01	1.00E00	1.00E00
endoplasmic reticulum-plasma membrane contact site (GO:0140268)	10	0	.07	-	 < 0.01	1.00E00	1.00E00
sperm plasma membrane (GO:0097524)	10	0	.07	-	 < 0.01	1.00E00	1.00E00
nuclear pore outer ring (GO:0031080)	10	0	.07	-	 < 0.01	1.00E00	1.00E00
autolysosome (GO:0044754)	10	0	.07	-	 < 0.01	1.00E00	1.00E00
endoplasmic reticulum chaperone complex (GO:0034663)	10	0	.07	-	 < 0.01	1.00E00	1.00E00
contractile ring (GO:0070938)	10	0	.07	-	 < 0.01	1.00E00	1.00E00
SMN complex (GO:0032797)	10	0	.07	-	 < 0.01	1.00E00	1.00E00
tetraspanin-enriched microdomain (GO:0097197)	10	0	.07	-	 < 0.01	1.00E00	1.00E00
extrinsic component of endosome membrane (GO:0031313)	10	0	.07	-	 < 0.01	1.00E00	1.00E00
MHC class I peptide loading complex (GO:0042824)	10	0	.07	-	 < 0.01	1.00E00	1.00E00
outer dynein arm (GO:0036157)	10	0	.07	-	 < 0.01	1.00E00	1.00E00
cell pole (GO:0060187)	10	0	.07	-	 < 0.01	1.00E00	1.00E00
mitochondrial outer membrane translocase complex (GO:0005742)	10	0	.07	-	 < 0.01	1.00E00	1.00E00
junctional sarcoplasmic reticulum membrane (GO:0014701)	10	0	.07	-	 < 0.01	1.00E00	1.00E00
extrinsic component of postsynaptic specialization membrane (GO:0098892)	4	0	.03	-	 < 0.01	1.00E00	1.00E00
matrix side of mitochondrial inner membrane (GO:0099617)	4	0	.03	-	 < 0.01	1.00E00	1.00E00
catenin-TCF7L2 complex (GO:0071664)	4	0	.03	-	 < 0.01	1.00E00	1.00E00
extrinsic component of presynaptic membrane (GO:0098888)	4	0	.03	-	 < 0.01	1.00E00	1.00E00
keratohyalin granule (GO:0036457)	4	0	.03	-	 < 0.01	1.00E00	1.00E00
ASAP complex (GO:0061574)	4	0	.03	-	 < 0.01	1.00E00	1.00E00
histone locus body (GO:0035363)	4	0	.03	-	 < 0.01	1.00E00	1.00E00
phosphatidylinositol 3-kinase complex, class III, type II (GO:0034272)	4	0	.03	-	 < 0.01	1.00E00	1.00E00
phosphatidylinositol 3-kinase complex, class III, type I (GO:0034271)	4	0	.03	-	 < 0.01	1.00E00	1.00E00
extrinsic component of synaptic vesicle membrane (GO:0098850)	4	0	.03	-	 < 0.01	1.00E00	1.00E00
plasma membrane proton-transporting V-type ATPase complex (GO:0033181)	4	0	.03	-	 < 0.01	1.00E00	1.00E00
female germ cell nucleus (GO:0001674)	4	0	.03	-	 < 0.01	1.00E00	1.00E00
ATF4-CREB1 transcription factor complex (GO:1990589)	4	0	.03	-	 < 0.01	1.00E00	1.00E00
ERCC4-ERCC1 complex (GO:0070522)	4	0	.03	-	 < 0.01	1.00E00	1.00E00
vacuolar proton-transporting V-type ATPase, V0 domain (GO:0000220)	4	0	.03	-	 < 0.01	1.00E00	1.00E00
SPOTS complex (GO:0035339)	4	0	.03	-	 < 0.01	1.00E00	1.00E00
perinuclear endoplasmic reticulum membrane (GO:1990578)	4	0	.03	-	 < 0.01	1.00E00	1.00E00
CAK-ERCC2 complex (GO:0070516)	4	0	.03	-	 < 0.01	1.00E00	1.00E00
SOSS complex (GO:0070876)	4	0	.03	-	 < 0.01	1.00E00	1.00E00
tRNA-intron endonuclease complex (GO:0000214)	4	0	.03	-	 < 0.01	1.00E00	1.00E00
lateral loop (GO:0043219)	4	0	.03	-	 < 0.01	1.00E00	1.00E00
elastic fiber (GO:0071953)	4	0	.03	-	 < 0.01	1.00E00	1.00E00
NELF complex (GO:0032021)	4	0	.03	-	 < 0.01	1.00E00	1.00E00
CST complex (GO:1990879)	4	0	.03	-	 < 0.01	1.00E00	1.00E00
omegasome membrane (GO:1903349)	4	0	.03	-	 < 0.01	1.00E00	1.00E00
transcription factor AP-1 complex (GO:0035976)	4	0	.03	-	 < 0.01	1.00E00	1.00E00
Ndc80 complex (GO:0031262)	4	0	.03	-	 < 0.01	1.00E00	1.00E00
Wnt-Frizzled-LRP5/6 complex (GO:1990851)	4	0	.03	-	 < 0.01	1.00E00	1.00E00
growth cone filopodium (GO:1990812)	4	0	.03	-	 < 0.01	1.00E00	1.00E00
TIM22 mitochondrial import inner membrane insertion complex (GO:0042721)	4	0	.03	-	 < 0.01	1.00E00	1.00E00
smooth muscle contractile fiber (GO:0030485)	4	0	.03	-	 < 0.01	1.00E00	1.00E00
actin cap (GO:0030478)	4	0	.03	-	 < 0.01	1.00E00	1.00E00
type III intermediate filament (GO:0045098)	4	0	.03	-	 < 0.01	1.00E00	1.00E00
outer acrosomal membrane (GO:0002081)	4	0	.03	-	 < 0.01	1.00E00	1.00E00
kainate selective glutamate receptor complex (GO:0032983)	4	0	.03	-	 < 0.01	1.00E00	1.00E00
postsynaptic cytoskeleton (GO:0099571)	4	0	.03	-	 < 0.01	1.00E00	1.00E00
box H/ACA telomerase RNP complex (GO:0090661)	4	0	.03	-	 < 0.01	1.00E00	1.00E00
perinucleolar compartment (GO:0097356)	4	0	.03	-	 < 0.01	1.00E00	1.00E00
Rab-protein geranylgeranyltransferase complex (GO:0005968)	4	0	.03	-	 < 0.01	1.00E00	1.00E00
DNA-dependent protein kinase-DNA ligase 4 complex (GO:0005958)	4	0	.03	-	 < 0.01	1.00E00	1.00E00
phosphatidylinositol 3-kinase complex, class IB (GO:0005944)	4	0	.03	-	 < 0.01	1.00E00	1.00E00
acrosomal matrix (GO:0043159)	4	0	.03	-	 < 0.01	1.00E00	1.00E00
Gtr1-Gtr2 GTPase complex (GO:1990131)	4	0	.03	-	 < 0.01	1.00E00	1.00E00
Rad51B-Rad51C-Rad51D-XRCC2 complex (GO:0033063)	4	0	.03	-	 < 0.01	1.00E00	1.00E00
RNA polymerase I transcription regulator complex (GO:0000120)	4	0	.03	-	 < 0.01	1.00E00	1.00E00
photoreceptor inner segment membrane (GO:0060342)	4	0	.03	-	 < 0.01	1.00E00	1.00E00
inward rectifying potassium channel (GO:0008282)	4	0	.03	-	 < 0.01	1.00E00	1.00E00
gamma-tubulin small complex (GO:0008275)	4	0	.03	-	 < 0.01	1.00E00	1.00E00
MIS12/MIND type complex (GO:0000444)	4	0	.03	-	 < 0.01	1.00E00	1.00E00
FANCM-MHF complex (GO:0071821)	4	0	.03	-	 < 0.01	1.00E00	1.00E00
nuclear condensin complex (GO:0000799)	4	0	.03	-	 < 0.01	1.00E00	1.00E00
perinuclear theca (GO:0033011)	4	0	.03	-	 < 0.01	1.00E00	1.00E00
BMP receptor complex (GO:0070724)	4	0	.03	-	 < 0.01	1.00E00	1.00E00
cone photoreceptor outer segment (GO:0120199)	4	0	.03	-	 < 0.01	1.00E00	1.00E00
EGO complex (GO:0034448)	4	0	.03	-	 < 0.01	1.00E00	1.00E00
tumor necrosis factor receptor superfamily complex (GO:0002947)	4	0	.03	-	 < 0.01	1.00E00	1.00E00
proximal neuron projection (GO:1990769)	4	0	.03	-	 < 0.01	1.00E00	1.00E00
PR-DUB complex (GO:0035517)	4	0	.03	-	 < 0.01	1.00E00	1.00E00
microvesicle (GO:1990742)	4	0	.03	-	 < 0.01	1.00E00	1.00E00
TRAMP complex (GO:0031499)	4	0	.03	-	 < 0.01	1.00E00	1.00E00
axonemal central apparatus (GO:1990716)	4	0	.03	-	 < 0.01	1.00E00	1.00E00
host intracellular part (GO:0033646)	4	0	.03	-	 < 0.01	1.00E00	1.00E00
Cul7-RING ubiquitin ligase complex (GO:0031467)	4	0	.03	-	 < 0.01	1.00E00	1.00E00
collagen type V trimer (GO:0005588)	4	0	.03	-	 < 0.01	1.00E00	1.00E00
dendritic filopodium (GO:1902737)	4	0	.03	-	 < 0.01	1.00E00	1.00E00
box H/ACA scaRNP complex (GO:0072589)	4	0	.03	-	 < 0.01	1.00E00	1.00E00
synaptobrevin 2-SNAP-25-syntaxin-1a complex (GO:0070044)	4	0	.03	-	 < 0.01	1.00E00	1.00E00
insulin receptor complex (GO:0005899)	4	0	.03	-	 < 0.01	1.00E00	1.00E00
synaptobrevin 2-SNAP-25-syntaxin-1a-complexin I complex (GO:0070032)	4	0	.03	-	 < 0.01	1.00E00	1.00E00
NLRP1 inflammasome complex (GO:0072558)	4	0	.03	-	 < 0.01	1.00E00	1.00E00
muscle thin filament tropomyosin (GO:0005862)	4	0	.03	-	 < 0.01	1.00E00	1.00E00
G protein-coupled serotonin receptor complex (GO:0098666)	4	0	.03	-	 < 0.01	1.00E00	1.00E00
serotonin receptor complex (GO:0098665)	4	0	.03	-	 < 0.01	1.00E00	1.00E00
epidermal lamellar body (GO:0097209)	4	0	.03	-	 < 0.01	1.00E00	1.00E00
glutamyl-tRNA(Gln) amidotransferase complex (GO:0030956)	4	0	.03	-	 < 0.01	1.00E00	1.00E00
enzyme activator complex (GO:0150005)	4	0	.03	-	 < 0.01	1.00E00	1.00E00
terminal cisterna (GO:0014802)	4	0	.03	-	 < 0.01	1.00E00	1.00E00
actomyosin contractile ring (GO:0005826)	4	0	.03	-	 < 0.01	1.00E00	1.00E00
endoplasmic reticulum-endosome membrane contact site (GO:0140284)	4	0	.03	-	 < 0.01	1.00E00	1.00E00
symmetric, GABA-ergic, inhibitory synapse (GO:0098983)	4	0	.03	-	 < 0.01	1.00E00	1.00E00
phosphopyruvate hydratase complex (GO:0000015)	4	0	.03	-	 < 0.01	1.00E00	1.00E00
tricellular tight junction (GO:0061689)	4	0	.03	-	 < 0.01	1.00E00	1.00E00
monomeric IgA immunoglobulin complex (GO:0071748)	4	0	.03	-	 < 0.01	1.00E00	1.00E00
retromer, cargo-selective complex (GO:0030906)	4	0	.03	-	 < 0.01	1.00E00	1.00E00
retromer, tubulation complex (GO:0030905)	4	0	.03	-	 < 0.01	1.00E00	1.00E00
FACT complex (GO:0035101)	4	0	.03	-	 < 0.01	1.00E00	1.00E00
USH2 complex (GO:1990696)	4	0	.03	-	 < 0.01	1.00E00	1.00E00
clathrin-sculpted glutamate transport vesicle membrane (GO:0060203)	4	0	.03	-	 < 0.01	1.00E00	1.00E00
internode region of axon (GO:0033269)	4	0	.03	-	 < 0.01	1.00E00	1.00E00
zeta DNA polymerase complex (GO:0016035)	4	0	.03	-	 < 0.01	1.00E00	1.00E00
I-kappaB/NF-kappaB complex (GO:0033256)	4	0	.03	-	 < 0.01	1.00E00	1.00E00
extrinsic component of vacuolar membrane (GO:0000306)	4	0	.03	-	 < 0.01	1.00E00	1.00E00
syntrophin complex (GO:0016013)	4	0	.03	-	 < 0.01	1.00E00	1.00E00
host intracellular region (GO:0043656)	4	0	.03	-	 < 0.01	1.00E00	1.00E00
insulin-like growth factor ternary complex (GO:0042567)	4	0	.03	-	 < 0.01	1.00E00	1.00E00
GID complex (GO:0034657)	4	0	.03	-	 < 0.01	1.00E00	1.00E00
delta DNA polymerase complex (GO:0043625)	4	0	.03	-	 < 0.01	1.00E00	1.00E00
interphase microtubule organizing center (GO:0031021)	4	0	.03	-	 < 0.01	1.00E00	1.00E00
amylin receptor complex (GO:1903440)	4	0	.03	-	 < 0.01	1.00E00	1.00E00
IRE1-TRAF2-ASK1 complex (GO:1990604)	4	0	.03	-	 < 0.01	1.00E00	1.00E00
protein phosphatase 4 complex (GO:0030289)	4	0	.03	-	 < 0.01	1.00E00	1.00E00
CBM complex (GO:0032449)	4	0	.03	-	 < 0.01	1.00E00	1.00E00
condensed nuclear chromosome outer kinetochore (GO:0000942)	4	0	.03	-	 < 0.01	1.00E00	1.00E00
extrinsic component of Golgi membrane (GO:0090498)	4	0	.03	-	 < 0.01	1.00E00	1.00E00
Piccolo NuA4 histone acetyltransferase complex (GO:0032777)	4	0	.03	-	 < 0.01	1.00E00	1.00E00
neuronal dense core vesicle membrane (GO:0099012)	4	0	.03	-	 < 0.01	1.00E00	1.00E00
TAP complex (GO:0042825)	4	0	.03	-	 < 0.01	1.00E00	1.00E00
CCAAT-binding factor complex (GO:0016602)	4	0	.03	-	 < 0.01	1.00E00	1.00E00
FAR/SIN/STRIPAK complex (GO:0090443)	4	0	.03	-	 < 0.01	1.00E00	1.00E00
post-spliceosomal complex (GO:0071020)	4	0	.03	-	 < 0.01	1.00E00	1.00E00
cytoplasmic side of apical plasma membrane (GO:0098592)	4	0	.03	-	 < 0.01	1.00E00	1.00E00
NMS complex (GO:0031617)	4	0	.03	-	 < 0.01	1.00E00	1.00E00
multivesicular body, internal vesicle (GO:0097487)	4	0	.03	-	 < 0.01	1.00E00	1.00E00
mitochondrial permeability transition pore complex (GO:0005757)	4	0	.03	-	 < 0.01	1.00E00	1.00E00
clathrin-sculpted glutamate transport vesicle (GO:0060199)	4	0	.03	-	 < 0.01	1.00E00	1.00E00
inner dynein arm (GO:0036156)	4	0	.03	-	 < 0.01	1.00E00	1.00E00
microspike (GO:0044393)	4	0	.03	-	 < 0.01	1.00E00	1.00E00
cytoplasmic side of endosome membrane (GO:0010009)	4	0	.03	-	 < 0.01	1.00E00	1.00E00
hippocampal mossy fiber (GO:0097457)	4	0	.03	-	 < 0.01	1.00E00	1.00E00
GAIT complex (GO:0097452)	4	0	.03	-	 < 0.01	1.00E00	1.00E00
clathrin-coated pit (GO:0005905)	71	0	.46	-	 < 0.01	1.00E00	1.00E00
endopeptidase complex (GO:1905369)	71	0	.46	-	 < 0.01	1.00E00	1.00E00
contractile actin filament bundle (GO:0097517)	71	0	.46	-	 < 0.01	1.00E00	1.00E00
stress fiber (GO:0001725)	71	0	.46	-	 < 0.01	1.00E00	1.00E00
integral component of endoplasmic reticulum membrane (GO:0030176)	163	1	1.06	-	.94	1.00E00	1.00E00
microtubule associated complex (GO:0005875)	163	1	1.06	-	.94	1.00E00	1.00E00
eukaryotic 43S preinitiation complex (GO:0016282)	17	0	.11	-	 < 0.01	1.00E00	1.00E00
clathrin coat of coated pit (GO:0030132)	17	0	.11	-	 < 0.01	1.00E00	1.00E00
region of cytosol (GO:0099522)	17	0	.11	-	 < 0.01	1.00E00	1.00E00
voltage-gated sodium channel complex (GO:0001518)	17	0	.11	-	 < 0.01	1.00E00	1.00E00
condensed nuclear chromosome kinetochore (GO:0000778)	17	0	.11	-	 < 0.01	1.00E00	1.00E00
inflammasome complex (GO:0061702)	17	0	.11	-	 < 0.01	1.00E00	1.00E00
CCR4-NOT complex (GO:0030014)	17	0	.11	-	 < 0.01	1.00E00	1.00E00
TRAPP complex (GO:0030008)	17	0	.11	-	 < 0.01	1.00E00	1.00E00
acetylcholine-gated channel complex (GO:0005892)	17	0	.11	-	 < 0.01	1.00E00	1.00E00
eukaryotic translation initiation factor 3 complex (GO:0005852)	17	0	.11	-	 < 0.01	1.00E00	1.00E00
invadopodium (GO:0071437)	17	0	.11	-	 < 0.01	1.00E00	1.00E00
lamellar body (GO:0042599)	17	0	.11	-	 < 0.01	1.00E00	1.00E00
prespliceosome (GO:0071010)	17	0	.11	-	 < 0.01	1.00E00	1.00E00
U2-type prespliceosome (GO:0071004)	17	0	.11	-	 < 0.01	1.00E00	1.00E00
spindle pole centrosome (GO:0031616)	17	0	.11	-	 < 0.01	1.00E00	1.00E00
cytoplasmic side of endoplasmic reticulum membrane (GO:0098554)	17	0	.11	-	 < 0.01	1.00E00	1.00E00
sperm head (GO:0061827)	15	0	.10	-	 < 0.01	1.00E00	1.00E00
RNA cap binding complex (GO:0034518)	15	0	.10	-	 < 0.01	1.00E00	1.00E00
COPII vesicle coat (GO:0030127)	15	0	.10	-	 < 0.01	1.00E00	1.00E00
lateral element (GO:0000800)	15	0	.10	-	 < 0.01	1.00E00	1.00E00
TOR complex (GO:0038201)	15	0	.10	-	 < 0.01	1.00E00	1.00E00
nBAF complex (GO:0071565)	15	0	.10	-	 < 0.01	1.00E00	1.00E00
protein phosphatase type 1 complex (GO:0000164)	15	0	.10	-	 < 0.01	1.00E00	1.00E00
cytoplasmic ubiquitin ligase complex (GO:0000153)	15	0	.10	-	 < 0.01	1.00E00	1.00E00
cohesin complex (GO:0008278)	15	0	.10	-	 < 0.01	1.00E00	1.00E00
nuclear nucleosome (GO:0000788)	15	0	.10	-	 < 0.01	1.00E00	1.00E00
dendritic spine membrane (GO:0032591)	15	0	.10	-	 < 0.01	1.00E00	1.00E00
proton-transporting ATP synthase complex, coupling factor F(o) (GO:0045263)	15	0	.10	-	 < 0.01	1.00E00	1.00E00
muscle myosin complex (GO:0005859)	15	0	.10	-	 < 0.01	1.00E00	1.00E00
phagophore assembly site membrane (GO:0034045)	15	0	.10	-	 < 0.01	1.00E00	1.00E00
eukaryotic 48S preinitiation complex (GO:0033290)	15	0	.10	-	 < 0.01	1.00E00	1.00E00
PRC1 complex (GO:0035102)	15	0	.10	-	 < 0.01	1.00E00	1.00E00
Golgi transport complex (GO:0017119)	15	0	.10	-	 < 0.01	1.00E00	1.00E00
DNA helicase complex (GO:0033202)	15	0	.10	-	 < 0.01	1.00E00	1.00E00
Ino80 complex (GO:0031011)	15	0	.10	-	 < 0.01	1.00E00	1.00E00
photoreceptor inner segment (GO:0001917)	63	0	.41	-	 < 0.01	1.00E00	1.00E00
early endosome membrane (GO:0031901)	164	1	1.07	-	.93	1.00E00	1.00E00
tertiary granule (GO:0070820)	164	1	1.07	-	.93	1.00E00	1.00E00
endocytic vesicle membrane (GO:0030666)	196	1	1.28	-	.78	1.00E00	1.00E00
deuterosome (GO:0098536)	5	0	.03	-	 < 0.01	1.00E00	1.00E00
mitochondrial proton-transporting ATP synthase complex, catalytic sector F(1) (GO:0000275)	5	0	.03	-	 < 0.01	1.00E00	1.00E00
tubular endosome (GO:0097422)	5	0	.03	-	 < 0.01	1.00E00	1.00E00
neurofibrillary tangle (GO:0097418)	5	0	.03	-	 < 0.01	1.00E00	1.00E00
BRISC complex (GO:0070552)	5	0	.03	-	 < 0.01	1.00E00	1.00E00
growth factor complex (GO:0036454)	5	0	.03	-	 < 0.01	1.00E00	1.00E00
commitment complex (GO:0000243)	5	0	.03	-	 < 0.01	1.00E00	1.00E00
postsynaptic endocytic zone membrane (GO:0098844)	5	0	.03	-	 < 0.01	1.00E00	1.00E00
endoplasmic reticulum tubular network membrane (GO:0098826)	5	0	.03	-	 < 0.01	1.00E00	1.00E00
dentate gyrus mossy fiber (GO:0044302)	5	0	.03	-	 < 0.01	1.00E00	1.00E00
Mon1-Ccz1 complex (GO:0035658)	5	0	.03	-	 < 0.01	1.00E00	1.00E00
MutLalpha complex (GO:0032389)	5	0	.03	-	 < 0.01	1.00E00	1.00E00
cis-Golgi network membrane (GO:0033106)	5	0	.03	-	 < 0.01	1.00E00	1.00E00
tRNA methyltransferase complex (GO:0043527)	5	0	.03	-	 < 0.01	1.00E00	1.00E00
male pronucleus (GO:0001940)	5	0	.03	-	 < 0.01	1.00E00	1.00E00
GPI-anchor transamidase complex (GO:0042765)	5	0	.03	-	 < 0.01	1.00E00	1.00E00
caspase complex (GO:0008303)	5	0	.03	-	 < 0.01	1.00E00	1.00E00
epsilon DNA polymerase complex (GO:0008622)	5	0	.03	-	 < 0.01	1.00E00	1.00E00
AP-4 adaptor complex (GO:0030124)	5	0	.03	-	 < 0.01	1.00E00	1.00E00
mitochondrial intermembrane space protein transporter complex (GO:0042719)	5	0	.03	-	 < 0.01	1.00E00	1.00E00
rod photoreceptor outer segment (GO:0120200)	5	0	.03	-	 < 0.01	1.00E00	1.00E00
ER membrane insertion complex (GO:0072379)	5	0	.03	-	 < 0.01	1.00E00	1.00E00
inner acrosomal membrane (GO:0002079)	5	0	.03	-	 < 0.01	1.00E00	1.00E00
transcription factor TFIIA complex (GO:0005672)	5	0	.03	-	 < 0.01	1.00E00	1.00E00
DNA replication factor C complex (GO:0005663)	5	0	.03	-	 < 0.01	1.00E00	1.00E00
MPP7-DLG1-LIN7 complex (GO:0097025)	5	0	.03	-	 < 0.01	1.00E00	1.00E00
mannosyltransferase complex (GO:0031501)	5	0	.03	-	 < 0.01	1.00E00	1.00E00
alpha DNA polymerase:primase complex (GO:0005658)	5	0	.03	-	 < 0.01	1.00E00	1.00E00
nucleolar ribonuclease P complex (GO:0005655)	5	0	.03	-	 < 0.01	1.00E00	1.00E00
phagocytic vesicle lumen (GO:0097013)	5	0	.03	-	 < 0.01	1.00E00	1.00E00
perisynaptic space (GO:0099544)	5	0	.03	-	 < 0.01	1.00E00	1.00E00
lamin filament (GO:0005638)	5	0	.03	-	 < 0.01	1.00E00	1.00E00
CIA complex (GO:0097361)	5	0	.03	-	 < 0.01	1.00E00	1.00E00
endolysosome lumen (GO:0036021)	5	0	.03	-	 < 0.01	1.00E00	1.00E00
histone pre-mRNA 3'end processing complex (GO:0071204)	5	0	.03	-	 < 0.01	1.00E00	1.00E00
peptidase inhibitor complex (GO:1904090)	5	0	.03	-	 < 0.01	1.00E00	1.00E00
phosphorylase kinase complex (GO:0005964)	5	0	.03	-	 < 0.01	1.00E00	1.00E00
protein kinase CK2 complex (GO:0005956)	5	0	.03	-	 < 0.01	1.00E00	1.00E00
calcineurin complex (GO:0005955)	5	0	.03	-	 < 0.01	1.00E00	1.00E00
calcium- and calmodulin-dependent protein kinase complex (GO:0005954)	5	0	.03	-	 < 0.01	1.00E00	1.00E00
piP-body (GO:0071547)	5	0	.03	-	 < 0.01	1.00E00	1.00E00
Weibel-Palade body (GO:0033093)	5	0	.03	-	 < 0.01	1.00E00	1.00E00
mitochondrial alpha-ketoglutarate dehydrogenase complex (GO:0005947)	5	0	.03	-	 < 0.01	1.00E00	1.00E00
phosphatidylinositol 3-kinase complex, class I (GO:0097651)	5	0	.03	-	 < 0.01	1.00E00	1.00E00
spermatoproteasome complex (GO:1990111)	5	0	.03	-	 < 0.01	1.00E00	1.00E00
KICSTOR complex (GO:0140007)	5	0	.03	-	 < 0.01	1.00E00	1.00E00
omegasome (GO:1990462)	5	0	.03	-	 < 0.01	1.00E00	1.00E00
MMXD complex (GO:0071817)	5	0	.03	-	 < 0.01	1.00E00	1.00E00
EARP complex (GO:1990745)	5	0	.03	-	 < 0.01	1.00E00	1.00E00
Lsm1-7-Pat1 complex (GO:1990726)	5	0	.03	-	 < 0.01	1.00E00	1.00E00
host cell part (GO:0033643)	5	0	.03	-	 < 0.01	1.00E00	1.00E00
Cul4B-RING E3 ubiquitin ligase complex (GO:0031465)	5	0	.03	-	 < 0.01	1.00E00	1.00E00
egg coat (GO:0035805)	5	0	.03	-	 < 0.01	1.00E00	1.00E00
box H/ACA snoRNP complex (GO:0031429)	5	0	.03	-	 < 0.01	1.00E00	1.00E00
clathrin-sculpted monoamine transport vesicle membrane (GO:0070083)	5	0	.03	-	 < 0.01	1.00E00	1.00E00
clathrin-sculpted monoamine transport vesicle (GO:0070081)	5	0	.03	-	 < 0.01	1.00E00	1.00E00
NatA complex (GO:0031415)	5	0	.03	-	 < 0.01	1.00E00	1.00E00
external encapsulating structure (GO:0030312)	5	0	.03	-	 < 0.01	1.00E00	1.00E00
box H/ACA RNP complex (GO:0072588)	5	0	.03	-	 < 0.01	1.00E00	1.00E00
fumarate reductase complex (GO:0045283)	5	0	.03	-	 < 0.01	1.00E00	1.00E00
succinate dehydrogenase complex (GO:0045281)	5	0	.03	-	 < 0.01	1.00E00	1.00E00
respiratory chain complex II (GO:0045273)	5	0	.03	-	 < 0.01	1.00E00	1.00E00
R2TP complex (GO:0097255)	5	0	.03	-	 < 0.01	1.00E00	1.00E00
transcription export complex 2 (GO:0070390)	5	0	.03	-	 < 0.01	1.00E00	1.00E00
IPAF inflammasome complex (GO:0072557)	5	0	.03	-	 < 0.01	1.00E00	1.00E00
succinate dehydrogenase complex (ubiquinone) (GO:0045257)	5	0	.03	-	 < 0.01	1.00E00	1.00E00
photoreceptor ribbon synapse (GO:0098684)	5	0	.03	-	 < 0.01	1.00E00	1.00E00
lipopolysaccharide receptor complex (GO:0046696)	5	0	.03	-	 < 0.01	1.00E00	1.00E00
cortical microtubule cytoskeleton (GO:0030981)	5	0	.03	-	 < 0.01	1.00E00	1.00E00
nascent polypeptide-associated complex (GO:0005854)	5	0	.03	-	 < 0.01	1.00E00	1.00E00
eukaryotic translation initiation factor 2 complex (GO:0005850)	5	0	.03	-	 < 0.01	1.00E00	1.00E00
LUBAC complex (GO:0071797)	5	0	.03	-	 < 0.01	1.00E00	1.00E00
3M complex (GO:1990393)	5	0	.03	-	 < 0.01	1.00E00	1.00E00
FHF complex (GO:0070695)	5	0	.03	-	 < 0.01	1.00E00	1.00E00
polar microtubule (GO:0005827)	5	0	.03	-	 < 0.01	1.00E00	1.00E00
secretory IgA immunoglobulin complex (GO:0071751)	5	0	.03	-	 < 0.01	1.00E00	1.00E00
polymeric IgA immunoglobulin complex (GO:0071749)	5	0	.03	-	 < 0.01	1.00E00	1.00E00
IgA immunoglobulin complex, circulating (GO:0071746)	5	0	.03	-	 < 0.01	1.00E00	1.00E00
IgA immunoglobulin complex (GO:0071745)	5	0	.03	-	 < 0.01	1.00E00	1.00E00
PAM complex, Tim23 associated import motor (GO:0001405)	5	0	.03	-	 < 0.01	1.00E00	1.00E00
Barr body (GO:0001740)	5	0	.03	-	 < 0.01	1.00E00	1.00E00
stereocilium base (GO:0120044)	5	0	.03	-	 < 0.01	1.00E00	1.00E00
postsynaptic density, intracellular component (GO:0099092)	5	0	.03	-	 < 0.01	1.00E00	1.00E00
rDNA heterochromatin (GO:0033553)	5	0	.03	-	 < 0.01	1.00E00	1.00E00
calcitonin family receptor complex (GO:1903439)	5	0	.03	-	 < 0.01	1.00E00	1.00E00
extracellular membrane-bounded organelle (GO:0065010)	5	0	.03	-	 < 0.01	1.00E00	1.00E00
condensed chromosome inner kinetochore (GO:0000939)	5	0	.03	-	 < 0.01	1.00E00	1.00E00
GARP complex (GO:0000938)	5	0	.03	-	 < 0.01	1.00E00	1.00E00
equatorial microtubule organizing center (GO:0000923)	5	0	.03	-	 < 0.01	1.00E00	1.00E00
anchored component of postsynaptic membrane (GO:0099025)	5	0	.03	-	 < 0.01	1.00E00	1.00E00
HULC complex (GO:0033503)	5	0	.03	-	 < 0.01	1.00E00	1.00E00
sperm head plasma membrane (GO:1990913)	5	0	.03	-	 < 0.01	1.00E00	1.00E00
Holliday junction resolvase complex (GO:0048476)	5	0	.03	-	 < 0.01	1.00E00	1.00E00
protease inhibitor complex (GO:0097179)	5	0	.03	-	 < 0.01	1.00E00	1.00E00
MSL complex (GO:0072487)	5	0	.03	-	 < 0.01	1.00E00	1.00E00
ribose phosphate diphosphokinase complex (GO:0002189)	5	0	.03	-	 < 0.01	1.00E00	1.00E00
basal cortex (GO:0045180)	5	0	.03	-	 < 0.01	1.00E00	1.00E00
insulin-like growth factor binding protein complex (GO:0016942)	5	0	.03	-	 < 0.01	1.00E00	1.00E00
cytoskeleton of presynaptic active zone (GO:0048788)	5	0	.03	-	 < 0.01	1.00E00	1.00E00
external side of apical plasma membrane (GO:0098591)	5	0	.03	-	 < 0.01	1.00E00	1.00E00
checkpoint clamp complex (GO:0030896)	5	0	.03	-	 < 0.01	1.00E00	1.00E00
mitotic cohesin complex (GO:0030892)	5	0	.03	-	 < 0.01	1.00E00	1.00E00
cyclin A2-CDK2 complex (GO:0097124)	5	0	.03	-	 < 0.01	1.00E00	1.00E00
mitochondrial respiratory chain complex II, succinate dehydrogenase complex (ubiquinone) (GO:0005749)	5	0	.03	-	 < 0.01	1.00E00	1.00E00
interchromatin granule (GO:0035061)	5	0	.03	-	 < 0.01	1.00E00	1.00E00
central region of growth cone (GO:0090724)	5	0	.03	-	 < 0.01	1.00E00	1.00E00
perichromatin fibrils (GO:0005726)	5	0	.03	-	 < 0.01	1.00E00	1.00E00
apoptosome (GO:0043293)	2	0	.01	-	 < 0.01	1.00E00	1.00E00
dense core granule lumen (GO:0098898)	2	0	.01	-	 < 0.01	1.00E00	1.00E00
extrinsic component of presynaptic endocytic zone membrane (GO:0098894)	2	0	.01	-	 < 0.01	1.00E00	1.00E00
CHOP-C/EBP complex (GO:0036488)	2	0	.01	-	 < 0.01	1.00E00	1.00E00
recombination nodule (GO:0005713)	2	0	.01	-	 < 0.01	1.00E00	1.00E00
chiasma (GO:0005712)	2	0	.01	-	 < 0.01	1.00E00	1.00E00
hyaluranon cable (GO:0036117)	2	0	.01	-	 < 0.01	1.00E00	1.00E00
ribonuclease III complex (GO:1903095)	2	0	.01	-	 < 0.01	1.00E00	1.00E00
UBC13-UEV1A complex (GO:0035370)	2	0	.01	-	 < 0.01	1.00E00	1.00E00
negative cofactor 2 complex (GO:0017054)	2	0	.01	-	 < 0.01	1.00E00	1.00E00
PCNA-p21 complex (GO:0070557)	2	0	.01	-	 < 0.01	1.00E00	1.00E00
synaptobrevin 2-SNAP-25-syntaxin-3-complexin complex (GO:0070554)	2	0	.01	-	 < 0.01	1.00E00	1.00E00
guanylate cyclase complex, soluble (GO:0008074)	2	0	.01	-	 < 0.01	1.00E00	1.00E00
AIP1-IRE1 complex (GO:1990597)	2	0	.01	-	 < 0.01	1.00E00	1.00E00
ATF1-ATF4 transcription factor complex (GO:1990590)	2	0	.01	-	 < 0.01	1.00E00	1.00E00
L-cysteine desulfurase complex (GO:1990221)	2	0	.01	-	 < 0.01	1.00E00	1.00E00
intracellular ferritin complex (GO:0008043)	2	0	.01	-	 < 0.01	1.00E00	1.00E00
cone cell pedicle (GO:0044316)	2	0	.01	-	 < 0.01	1.00E00	1.00E00
macrophage migration inhibitory factor receptor complex (GO:0035692)	2	0	.01	-	 < 0.01	1.00E00	1.00E00
microprocessor complex (GO:0070877)	2	0	.01	-	 < 0.01	1.00E00	1.00E00
dendritic branch (GO:0044307)	2	0	.01	-	 < 0.01	1.00E00	1.00E00
climbing fiber (GO:0044301)	2	0	.01	-	 < 0.01	1.00E00	1.00E00
HSP90-CDC37 chaperone complex (GO:1990565)	2	0	.01	-	 < 0.01	1.00E00	1.00E00
histone H3-K14 acetyltransferase complex (GO:0036409)	2	0	.01	-	 < 0.01	1.00E00	1.00E00
9+0 motile cilium (GO:0097728)	2	0	.01	-	 < 0.01	1.00E00	1.00E00
amyloid-beta complex (GO:0106003)	2	0	.01	-	 < 0.01	1.00E00	1.00E00
methylcrotonoyl-CoA carboxylase complex (GO:1905202)	2	0	.01	-	 < 0.01	1.00E00	1.00E00
DSIF complex (GO:0032044)	2	0	.01	-	 < 0.01	1.00E00	1.00E00
MHC class Ib protein complex (GO:0032398)	2	0	.01	-	 < 0.01	1.00E00	1.00E00
cleavage body (GO:0071920)	2	0	.01	-	 < 0.01	1.00E00	1.00E00
leading edge of lamellipodium (GO:0061851)	2	0	.01	-	 < 0.01	1.00E00	1.00E00
prominosome (GO:0071914)	2	0	.01	-	 < 0.01	1.00E00	1.00E00
mitochondrial prohibitin complex (GO:0035632)	2	0	.01	-	 < 0.01	1.00E00	1.00E00
DBIRD complex (GO:0044609)	2	0	.01	-	 < 0.01	1.00E00	1.00E00
procollagen-proline 4-dioxygenase complex (GO:0016222)	2	0	.01	-	 < 0.01	1.00E00	1.00E00
interleukin-12 complex (GO:0043514)	2	0	.01	-	 < 0.01	1.00E00	1.00E00
inhibin A complex (GO:0043512)	2	0	.01	-	 < 0.01	1.00E00	1.00E00
inhibin complex (GO:0043511)	2	0	.01	-	 < 0.01	1.00E00	1.00E00
dehydrodolichyl diphosphate synthase complex (GO:1904423)	2	0	.01	-	 < 0.01	1.00E00	1.00E00
proteasome storage granule (GO:0034515)	2	0	.01	-	 < 0.01	1.00E00	1.00E00
PAN complex (GO:0031251)	2	0	.01	-	 < 0.01	1.00E00	1.00E00
angiogenin-PRI complex (GO:0032311)	2	0	.01	-	 < 0.01	1.00E00	1.00E00
GMP reductase complex (GO:1902560)	2	0	.01	-	 < 0.01	1.00E00	1.00E00
MutSbeta complex (GO:0032302)	2	0	.01	-	 < 0.01	1.00E00	1.00E00
MutSalpha complex (GO:0032301)	2	0	.01	-	 < 0.01	1.00E00	1.00E00
RSF complex (GO:0031213)	2	0	.01	-	 < 0.01	1.00E00	1.00E00
Y chromosome (GO:0000806)	2	0	.01	-	 < 0.01	1.00E00	1.00E00
mitochondrial inner membrane peptidase complex (GO:0042720)	2	0	.01	-	 < 0.01	1.00E00	1.00E00
transverse filament (GO:0000802)	2	0	.01	-	 < 0.01	1.00E00	1.00E00
endoplasmic reticulum Sec complex (GO:0031205)	2	0	.01	-	 < 0.01	1.00E00	1.00E00
polkadots (GO:0002096)	2	0	.01	-	 < 0.01	1.00E00	1.00E00
caveolar macromolecular signaling complex (GO:0002095)	2	0	.01	-	 < 0.01	1.00E00	1.00E00
interleukin-18 receptor complex (GO:0045092)	2	0	.01	-	 < 0.01	1.00E00	1.00E00
TRC complex (GO:0072380)	2	0	.01	-	 < 0.01	1.00E00	1.00E00
Scc2-Scc4 cohesin loading complex (GO:0090694)	2	0	.01	-	 < 0.01	1.00E00	1.00E00
U4atac snRNP (GO:0005690)	2	0	.01	-	 < 0.01	1.00E00	1.00E00
growth hormone receptor complex (GO:0070195)	2	0	.01	-	 < 0.01	1.00E00	1.00E00
CNTFR-CLCF1 complex (GO:0097059)	2	0	.01	-	 < 0.01	1.00E00	1.00E00
CRLF-CLCF1 complex (GO:0097058)	2	0	.01	-	 < 0.01	1.00E00	1.00E00
TRAF2-GSTP1 complex (GO:0097057)	2	0	.01	-	 < 0.01	1.00E00	1.00E00
transcription factor TFIIF complex (GO:0005674)	2	0	.01	-	 < 0.01	1.00E00	1.00E00
transcription factor TFIIE complex (GO:0005673)	2	0	.01	-	 < 0.01	1.00E00	1.00E00
symbiont-containing vacuole membrane (GO:0020005)	2	0	.01	-	 < 0.01	1.00E00	1.00E00
RNA polymerase transcription factor SL1 complex (GO:0005668)	2	0	.01	-	 < 0.01	1.00E00	1.00E00
apical cytoplasm (GO:0090651)	2	0	.01	-	 < 0.01	1.00E00	1.00E00
Nem1-Spo7 phosphatase complex (GO:0071595)	2	0	.01	-	 < 0.01	1.00E00	1.00E00
mitochondrial degradosome (GO:0045025)	2	0	.01	-	 < 0.01	1.00E00	1.00E00
MCM8-MCM9 complex (GO:0097362)	2	0	.01	-	 < 0.01	1.00E00	1.00E00
amino acid transport complex (GO:1990184)	2	0	.01	-	 < 0.01	1.00E00	1.00E00
Rix1 complex (GO:0097344)	2	0	.01	-	 < 0.01	1.00E00	1.00E00
ribonucleoside-diphosphate reductase complex (GO:0005971)	2	0	.01	-	 < 0.01	1.00E00	1.00E00
neurofilament cytoskeleton (GO:0060053)	2	0	.01	-	 < 0.01	1.00E00	1.00E00
laminin-3 complex (GO:0005608)	2	0	.01	-	 < 0.01	1.00E00	1.00E00
laminin-2 complex (GO:0005607)	2	0	.01	-	 < 0.01	1.00E00	1.00E00
protein farnesyltransferase complex (GO:0005965)	2	0	.01	-	 < 0.01	1.00E00	1.00E00
complement component C1 complex (GO:0005602)	2	0	.01	-	 < 0.01	1.00E00	1.00E00
glycine cleavage complex (GO:0005960)	2	0	.01	-	 < 0.01	1.00E00	1.00E00
CAAX-protein geranylgeranyltransferase complex (GO:0005953)	2	0	.01	-	 < 0.01	1.00E00	1.00E00
eukaryotic translation initiation factor 3 complex, eIF3e (GO:0071540)	2	0	.01	-	 < 0.01	1.00E00	1.00E00
Grb2-EGFR complex (GO:0070436)	2	0	.01	-	 < 0.01	1.00E00	1.00E00
Shc-EGFR complex (GO:0070435)	2	0	.01	-	 < 0.01	1.00E00	1.00E00
muscle tendon junction (GO:0005927)	2	0	.01	-	 < 0.01	1.00E00	1.00E00
Rad51C-XRCC3 complex (GO:0033065)	2	0	.01	-	 < 0.01	1.00E00	1.00E00
DNA-dependent protein kinase complex (GO:0070418)	2	0	.01	-	 < 0.01	1.00E00	1.00E00
integral component of autophagosome membrane (GO:0097637)	2	0	.01	-	 < 0.01	1.00E00	1.00E00
intrinsic component of autophagosome membrane (GO:0097636)	2	0	.01	-	 < 0.01	1.00E00	1.00E00
extrinsic component of autophagosome membrane (GO:0097635)	2	0	.01	-	 < 0.01	1.00E00	1.00E00
extrinsic component of phagophore assembly site membrane (GO:0097632)	2	0	.01	-	 < 0.01	1.00E00	1.00E00
oncostatin-M receptor complex (GO:0005900)	2	0	.01	-	 < 0.01	1.00E00	1.00E00
interleukin-12 receptor complex (GO:0042022)	2	0	.01	-	 < 0.01	1.00E00	1.00E00
endopeptidase Clp complex (GO:0009368)	2	0	.01	-	 < 0.01	1.00E00	1.00E00
interleukin-23 complex (GO:0070743)	2	0	.01	-	 < 0.01	1.00E00	1.00E00
chromaffin granule lumen (GO:0034466)	2	0	.01	-	 < 0.01	1.00E00	1.00E00
DUBm complex (GO:0071819)	2	0	.01	-	 < 0.01	1.00E00	1.00E00
phenylalanine-tRNA ligase complex (GO:0009328)	2	0	.01	-	 < 0.01	1.00E00	1.00E00
cyclin K-CDK13 complex (GO:0002945)	2	0	.01	-	 < 0.01	1.00E00	1.00E00
cyclin K-CDK12 complex (GO:0002944)	2	0	.01	-	 < 0.01	1.00E00	1.00E00
CGRP receptor complex (GO:1990406)	2	0	.01	-	 < 0.01	1.00E00	1.00E00
VCP-NSFL1C complex (GO:1990730)	2	0	.01	-	 < 0.01	1.00E00	1.00E00
tRNA-specific adenosine-34 deaminase complex (GO:0052718)	2	0	.01	-	 < 0.01	1.00E00	1.00E00
new growing cell tip (GO:0035841)	2	0	.01	-	 < 0.01	1.00E00	1.00E00
Scrib-APC-beta-catenin complex (GO:0034750)	2	0	.01	-	 < 0.01	1.00E00	1.00E00
cytoplasmic periphery of the nuclear pore complex (GO:1990723)	2	0	.01	-	 < 0.01	1.00E00	1.00E00
methionine adenosyltransferase complex (GO:0048269)	2	0	.01	-	 < 0.01	1.00E00	1.00E00
serotonergic synapse (GO:0099154)	2	0	.01	-	 < 0.01	1.00E00	1.00E00
serotonin-activated cation-selective channel complex (GO:1904602)	2	0	.01	-	 < 0.01	1.00E00	1.00E00
collagen type XI trimer (GO:0005592)	2	0	.01	-	 < 0.01	1.00E00	1.00E00
rough endoplasmic reticulum lumen (GO:0048237)	2	0	.01	-	 < 0.01	1.00E00	1.00E00
Dbf4-dependent protein kinase complex (GO:0031431)	2	0	.01	-	 < 0.01	1.00E00	1.00E00
collagen type I trimer (GO:0005584)	2	0	.01	-	 < 0.01	1.00E00	1.00E00
fatty acid elongase complex (GO:0009923)	2	0	.01	-	 < 0.01	1.00E00	1.00E00
chromosome, subtelomeric region (GO:0099115)	2	0	.01	-	 < 0.01	1.00E00	1.00E00
Noc4p-Nop14p complex (GO:0030692)	2	0	.01	-	 < 0.01	1.00E00	1.00E00
NatB complex (GO:0031416)	2	0	.01	-	 < 0.01	1.00E00	1.00E00
ERBB3:ERBB2 complex (GO:0038143)	2	0	.01	-	 < 0.01	1.00E00	1.00E00
NF-kappaB complex (GO:0071159)	2	0	.01	-	 < 0.01	1.00E00	1.00E00
TEAD-2-YAP complex (GO:0071149)	2	0	.01	-	 < 0.01	1.00E00	1.00E00
TEAD-1-YAP complex (GO:0071148)	2	0	.01	-	 < 0.01	1.00E00	1.00E00
tubulin complex (GO:0045298)	2	0	.01	-	 < 0.01	1.00E00	1.00E00
mitochondrial ATP-gated potassium channel complex (GO:0062157)	2	0	.01	-	 < 0.01	1.00E00	1.00E00
CERF complex (GO:0090537)	2	0	.01	-	 < 0.01	1.00E00	1.00E00
calcium ion-transporting ATPase complex (GO:0090534)	2	0	.01	-	 < 0.01	1.00E00	1.00E00
interleukin-2 receptor complex (GO:0005893)	2	0	.01	-	 < 0.01	1.00E00	1.00E00
endothelial microparticle (GO:0072563)	2	0	.01	-	 < 0.01	1.00E00	1.00E00
amylin receptor complex 3 (GO:0150058)	2	0	.01	-	 < 0.01	1.00E00	1.00E00
amylin receptor complex 2 (GO:0150057)	2	0	.01	-	 < 0.01	1.00E00	1.00E00
amylin receptor complex 1 (GO:0150056)	2	0	.01	-	 < 0.01	1.00E00	1.00E00
nuclear microtubule (GO:0005880)	2	0	.01	-	 < 0.01	1.00E00	1.00E00
tubulobulbar complex (GO:0036284)	2	0	.01	-	 < 0.01	1.00E00	1.00E00
alveolar lamellar body membrane (GO:0097233)	2	0	.01	-	 < 0.01	1.00E00	1.00E00
lamellar body membrane (GO:0097232)	2	0	.01	-	 < 0.01	1.00E00	1.00E00
Rb-E2F complex (GO:0035189)	2	0	.01	-	 < 0.01	1.00E00	1.00E00
intracellular canaliculus (GO:0046691)	2	0	.01	-	 < 0.01	1.00E00	1.00E00
intrinsic component of neuronal dense core vesicle membrane (GO:0098675)	2	0	.01	-	 < 0.01	1.00E00	1.00E00
perineuronal net (GO:0072534)	2	0	.01	-	 < 0.01	1.00E00	1.00E00
lateral cell cortex (GO:0097575)	2	0	.01	-	 < 0.01	1.00E00	1.00E00
lateral part of cell (GO:0097574)	2	0	.01	-	 < 0.01	1.00E00	1.00E00
distal dendrite (GO:0150002)	2	0	.01	-	 < 0.01	1.00E00	1.00E00
primary dendrite (GO:0150001)	2	0	.01	-	 < 0.01	1.00E00	1.00E00
RIC1-RGP1 guanyl-nucleotide exchange factor complex (GO:0034066)	2	0	.01	-	 < 0.01	1.00E00	1.00E00
molybdopterin synthase complex (GO:0019008)	2	0	.01	-	 < 0.01	1.00E00	1.00E00
pericellular basket (GO:1990030)	2	0	.01	-	 < 0.01	1.00E00	1.00E00
P-TEFb complex (GO:0070691)	2	0	.01	-	 < 0.01	1.00E00	1.00E00
longitudinal sarcoplasmic reticulum (GO:0014801)	2	0	.01	-	 < 0.01	1.00E00	1.00E00
extrinsic component of postsynaptic endosome membrane (GO:0098999)	2	0	.01	-	 < 0.01	1.00E00	1.00E00
hippocampal mossy fiber expansion (GO:1990026)	2	0	.01	-	 < 0.01	1.00E00	1.00E00
ciliary inversin compartment (GO:0097543)	2	0	.01	-	 < 0.01	1.00E00	1.00E00
glucosidase II complex (GO:0017177)	2	0	.01	-	 < 0.01	1.00E00	1.00E00
pituitary gonadotropin complex (GO:0061696)	2	0	.01	-	 < 0.01	1.00E00	1.00E00
granular vesicle (GO:1990005)	2	0	.01	-	 < 0.01	1.00E00	1.00E00
DNA recombinase complex (GO:0097519)	2	0	.01	-	 < 0.01	1.00E00	1.00E00
nuclear RNA export factor complex (GO:0042272)	2	0	.01	-	 < 0.01	1.00E00	1.00E00
intrinsic component of dense core granule membrane (GO:0098956)	2	0	.01	-	 < 0.01	1.00E00	1.00E00
CSF1-CSF1R complex (GO:1990682)	2	0	.01	-	 < 0.01	1.00E00	1.00E00
BLOC-3 complex (GO:0031085)	2	0	.01	-	 < 0.01	1.00E00	1.00E00
Bcl3/NF-kappaB2 complex (GO:0033257)	2	0	.01	-	 < 0.01	1.00E00	1.00E00
glutamate-cysteine ligase complex (GO:0017109)	2	0	.01	-	 < 0.01	1.00E00	1.00E00
PCSK9-AnxA2 complex (GO:1990667)	2	0	.01	-	 < 0.01	1.00E00	1.00E00
PCSK9-LDLR complex (GO:1990666)	2	0	.01	-	 < 0.01	1.00E00	1.00E00
AnxA2-p11 complex (GO:1990665)	2	0	.01	-	 < 0.01	1.00E00	1.00E00
cytoplasmic cyclin-dependent protein kinase holoenzyme complex (GO:0000308)	2	0	.01	-	 < 0.01	1.00E00	1.00E00
Derlin-1-VIMP complex (GO:0036502)	2	0	.01	-	 < 0.01	1.00E00	1.00E00
UFD1-NPL4 complex (GO:0036501)	2	0	.01	-	 < 0.01	1.00E00	1.00E00
amphisome (GO:0044753)	2	0	.01	-	 < 0.01	1.00E00	1.00E00
integrin alphaX-beta2 complex (GO:0034689)	2	0	.01	-	 < 0.01	1.00E00	1.00E00
integrin alphaM-beta2 complex (GO:0034688)	2	0	.01	-	 < 0.01	1.00E00	1.00E00
integrin alphaL-beta2 complex (GO:0034687)	2	0	.01	-	 < 0.01	1.00E00	1.00E00
integrin alphav-beta8 complex (GO:0034686)	2	0	.01	-	 < 0.01	1.00E00	1.00E00
integrin alphav-beta6 complex (GO:0034685)	2	0	.01	-	 < 0.01	1.00E00	1.00E00
integrin alphav-beta5 complex (GO:0034684)	2	0	.01	-	 < 0.01	1.00E00	1.00E00
integrin alpha11-beta1 complex (GO:0034681)	2	0	.01	-	 < 0.01	1.00E00	1.00E00
integrin alpha10-beta1 complex (GO:0034680)	2	0	.01	-	 < 0.01	1.00E00	1.00E00
TSC1-TSC2 complex (GO:0033596)	2	0	.01	-	 < 0.01	1.00E00	1.00E00
integrin alpha5-beta1 complex (GO:0034674)	2	0	.01	-	 < 0.01	1.00E00	1.00E00
RNA nuclear export complex (GO:0042565)	2	0	.01	-	 < 0.01	1.00E00	1.00E00
integrin alpha4-beta7 complex (GO:0034669)	2	0	.01	-	 < 0.01	1.00E00	1.00E00
integrin alpha3-beta1 complex (GO:0034667)	2	0	.01	-	 < 0.01	1.00E00	1.00E00
integrin alpha1-beta1 complex (GO:0034665)	2	0	.01	-	 < 0.01	1.00E00	1.00E00
IRE1-RACK1-PP2A complex (GO:1990630)	2	0	.01	-	 < 0.01	1.00E00	1.00E00
stereocilium shaft (GO:0120043)	2	0	.01	-	 < 0.01	1.00E00	1.00E00
CHOP-ATF3 complex (GO:1990622)	2	0	.01	-	 < 0.01	1.00E00	1.00E00
SMC loading complex (GO:0032116)	2	0	.01	-	 < 0.01	1.00E00	1.00E00
cytoplasmic side of mitochondrial outer membrane (GO:0032473)	2	0	.01	-	 < 0.01	1.00E00	1.00E00
CHOP-ATF4 complex (GO:1990617)	2	0	.01	-	 < 0.01	1.00E00	1.00E00
nuclear RNA-directed RNA polymerase complex (GO:0031380)	2	0	.01	-	 < 0.01	1.00E00	1.00E00
Slx1-Slx4 complex (GO:0033557)	2	0	.01	-	 < 0.01	1.00E00	1.00E00
multi-eIF complex (GO:0043614)	2	0	.01	-	 < 0.01	1.00E00	1.00E00
oligosaccharyltransferase I complex (GO:0034998)	2	0	.01	-	 < 0.01	1.00E00	1.00E00
UBC13-MMS2 complex (GO:0031372)	2	0	.01	-	 < 0.01	1.00E00	1.00E00
integral component of neuronal dense core vesicle membrane (GO:0099066)	2	0	.01	-	 < 0.01	1.00E00	1.00E00
cytoplasmic microtubule plus-end (GO:1904511)	2	0	.01	-	 < 0.01	1.00E00	1.00E00
apical plasma membrane urothelial plaque (GO:0120001)	2	0	.01	-	 < 0.01	1.00E00	1.00E00
condensed nuclear chromosome inner kinetochore (GO:0000941)	2	0	.01	-	 < 0.01	1.00E00	1.00E00
Swi5-Sfr1 complex (GO:0032798)	2	0	.01	-	 < 0.01	1.00E00	1.00E00
taste receptor complex (GO:1903768)	2	0	.01	-	 < 0.01	1.00E00	1.00E00
sweet taste receptor complex (GO:1903767)	2	0	.01	-	 < 0.01	1.00E00	1.00E00
cortical microtubule plus-end (GO:1903754)	2	0	.01	-	 < 0.01	1.00E00	1.00E00
neuronal dense core vesicle lumen (GO:0099013)	2	0	.01	-	 < 0.01	1.00E00	1.00E00
alpha9-beta1 integrin-vascular cell adhesion molecule-1 complex (GO:0071065)	2	0	.01	-	 < 0.01	1.00E00	1.00E00
Shu complex (GO:0097196)	2	0	.01	-	 < 0.01	1.00E00	1.00E00
H zone (GO:0031673)	2	0	.01	-	 < 0.01	1.00E00	1.00E00
3-methylcrotonyl-CoA carboxylase complex, mitochondrial (GO:0002169)	2	0	.01	-	 < 0.01	1.00E00	1.00E00
glycine-gated chloride channel complex (GO:0016935)	2	0	.01	-	 < 0.01	1.00E00	1.00E00
ferritin complex (GO:0070288)	2	0	.01	-	 < 0.01	1.00E00	1.00E00
early phagosome membrane (GO:0036186)	2	0	.01	-	 < 0.01	1.00E00	1.00E00
BAK complex (GO:0097145)	2	0	.01	-	 < 0.01	1.00E00	1.00E00
cyclin E2-CDK2 complex (GO:0097135)	2	0	.01	-	 < 0.01	1.00E00	1.00E00
follicle-stimulating hormone complex (GO:0016914)	2	0	.01	-	 < 0.01	1.00E00	1.00E00
lumenal side of lysosomal membrane (GO:0098575)	2	0	.01	-	 < 0.01	1.00E00	1.00E00
cyclin D2-CDK4 complex (GO:0097129)	2	0	.01	-	 < 0.01	1.00E00	1.00E00
cyclin B1-CDK1 complex (GO:0097125)	2	0	.01	-	 < 0.01	1.00E00	1.00E00
cyclin A1-CDK2 complex (GO:0097123)	2	0	.01	-	 < 0.01	1.00E00	1.00E00
polycystin complex (GO:0002133)	2	0	.01	-	 < 0.01	1.00E00	1.00E00
cytoplasmic side of late endosome membrane (GO:0098560)	2	0	.01	-	 < 0.01	1.00E00	1.00E00
m-AAA complex (GO:0005745)	2	0	.01	-	 < 0.01	1.00E00	1.00E00
perinucleolar chromocenter (GO:0010370)	2	0	.01	-	 < 0.01	1.00E00	1.00E00
postsynaptic endocytic zone cytoplasmic component (GO:0099631)	2	0	.01	-	 < 0.01	1.00E00	1.00E00
peripheral region of growth cone (GO:0090725)	2	0	.01	-	 < 0.01	1.00E00	1.00E00
meprin A complex (GO:0017090)	2	0	.01	-	 < 0.01	1.00E00	1.00E00
postsynaptic specialization of symmetric synapse (GO:0099629)	2	0	.01	-	 < 0.01	1.00E00	1.00E00
autosome (GO:0030849)	2	0	.01	-	 < 0.01	1.00E00	1.00E00
proteasome complex (GO:0000502)	65	0	.42	-	 < 0.01	1.00E00	1.00E00
supramolecular complex (GO:0099080)	1341	8	8.75	-	.91	1.00E00	1.00E00
spindle (GO:0005819)	377	2	2.46	-	.81	1.00E00	1.00E00
transmembrane transporter complex (GO:1902495)	331	2	2.16	-	.93	1.00E00	1.00E00
trans-Golgi network (GO:0005802)	252	1	1.64	-	.61	1.00E00	1.00E00
side of membrane (GO:0098552)	655	4	4.27	-	.94	1.00E00	1.00E00
transferase complex, transferring phosphorus-containing groups (GO:0061695)	262	1	1.71	-	.59	1.00E00	1.00E00
late endosome (GO:0005770)	279	1	1.82	-	.55	1.00E00	1.00E00
lytic vacuole membrane (GO:0098852)	385	2	2.51	-	.80	1.00E00	1.00E00
lysosomal membrane (GO:0005765)	385	2	2.51	-	.80	1.00E00	1.00E00
chromosome, centromeric region (GO:0000775)	202	1	1.32	-	.76	1.00E00	1.00E00
ribosome (GO:0005840)	242	1	1.58	-	.63	1.00E00	1.00E00
contractile fiber (GO:0043292)	238	1	1.55	-	.64	1.00E00	1.00E00
transporter complex (GO:1990351)	342	2	2.23	-	.90	1.00E00	1.00E00
mitochondrial outer membrane (GO:0005741)	200	1	1.30	-	.77	1.00E00	1.00E00
outer membrane (GO:0019867)	228	1	1.49	-	.67	1.00E00	1.00E00
myofibril (GO:0030016)	228	1	1.49	-	.67	1.00E00	1.00E00
ubiquitin ligase complex (GO:0000151)	294	1	1.92	-	.52	1.00E00	1.00E00
organelle outer membrane (GO:0031968)	226	1	1.47	-	.68	1.00E00	1.00E00
ion channel complex (GO:0034702)	308	2	2.01	-	1.00	1.00E00	1.00E00
nuclear membrane (GO:0031965)	305	2	1.99	+	1.01	1.00E00	1.00E00
```
