## Supplemental Data 6 for "Personalized Perturbation Profiles Reveal Concordance between Autism Blood Transcriptome Datasets"

```
CommonDegFemaleMolecularFunction


Analysis Type:	PANTHER Overrepresentation Test (Released 20200728)
Annotation Version and Release Date:	GO Ontology database DOI:  10.5281/zenodo.4081749 Released 2020-10-09
Analyzed List:	CommonDegNotUmbilicalFemale.txt (Homo sapiens)
Reference List:	Homo sapiens (all genes in database)
Test Type:	FISHER
Correction:	FDR
GO molecular function complete	Homo sapiens - REFLIST (20851)	CommonDegNotUmbilicalFemale.txt (136)	CommonDegNotUmbilicalFemale.txt (expected)	CommonDegNotUmbilicalFemale.txt (over/under)	CommonDegNotUmbilicalFemale.txt (fold Enrichment)	CommonDegNotUmbilicalFemale.txt (raw P-value)	CommonDegNotUmbilicalFemale.txt (FDR)
cholestanetriol 26-monooxygenase activity (GO:0047749)	1	1	.01	+	 > 100	1.29E-02	1.00E00
O-phospho-L-serine:2-oxoglutarate aminotransferase activity (GO:0004648)	1	1	.01	+	 > 100	1.29E-02	1.00E00
CDP-glycerol diphosphatase activity (GO:0047734)	1	1	.01	+	 > 100	1.29E-02	1.00E00
cholesterol 26-hydroxylase activity (GO:0031073)	1	1	.01	+	 > 100	1.29E-02	1.00E00
2',3'-cyclic-nucleotide 2'-phosphodiesterase activity (GO:0008663)	1	1	.01	+	 > 100	1.29E-02	1.00E00
triacyl lipopeptide binding (GO:0042497)	1	1	.01	+	 > 100	1.29E-02	1.00E00
oxoglutarate dehydrogenase (NAD+) activity (GO:0034602)	1	1	.01	+	 > 100	1.29E-02	1.00E00
oxoglutarate dehydrogenase [NAD(P)+] activity (GO:0034601)	1	1	.01	+	 > 100	1.29E-02	1.00E00
NADPH:sulfur oxidoreductase activity (GO:0043914)	1	1	.01	+	 > 100	1.29E-02	1.00E00
Mo-molybdopterin cofactor sulfurase activity (GO:0008265)	1	1	.01	+	 > 100	1.29E-02	1.00E00
DH domain binding (GO:0097161)	1	1	.01	+	 > 100	1.29E-02	1.00E00
molybdenum cofactor sulfurtransferase activity (GO:0102867)	1	1	.01	+	 > 100	1.29E-02	1.00E00
cystine secondary active transmembrane transporter activity (GO:0015328)	1	1	.01	+	 > 100	1.29E-02	1.00E00
cystine:glutamate antiporter activity (GO:0015327)	1	1	.01	+	 > 100	1.29E-02	1.00E00
sulfur-containing amino acid secondary active transmembrane transporter activity (GO:1901680)	1	1	.01	+	 > 100	1.29E-02	9.96E-01
neutral L-amino acid secondary active transmembrane transporter activity (GO:0005294)	1	1	.01	+	 > 100	1.29E-02	9.80E-01
steryl-sulfatase activity (GO:0004773)	1	1	.01	+	 > 100	1.29E-02	9.64E-01
glutamate-tRNA(Gln) ligase activity (GO:0050561)	1	1	.01	+	 > 100	1.29E-02	9.50E-01
dihydropyrimidine dehydrogenase (NADP+) activity (GO:0017113)	1	1	.01	+	 > 100	1.29E-02	9.35E-01
poly(ADP-ribose) glycohydrolase activity (GO:0004649)	2	1	.01	+	76.66	1.93E-02	1.00E00
collagen V binding (GO:0070052)	2	1	.01	+	76.66	1.93E-02	1.00E00
fibrinogen binding (GO:0070051)	6	3	.04	+	76.66	2.17E-05	3.46E-02
dimethylargininase activity (GO:0016403)	2	1	.01	+	76.66	1.93E-02	1.00E00
RNA-directed 5'-3' RNA polymerase activity (GO:0003968)	2	1	.01	+	76.66	1.93E-02	1.00E00
DNA ligase (ATP) activity (GO:0003910)	4	2	.03	+	76.66	6.15E-04	2.67E-01
DNA ligase activity (GO:0003909)	4	2	.03	+	76.66	6.15E-04	2.45E-01
pyrimidine nucleobase binding (GO:0002061)	2	1	.01	+	76.66	1.93E-02	1.00E00
uracil binding (GO:0002058)	2	1	.01	+	76.66	1.93E-02	1.00E00
secondary active organic cation transmembrane transporter activity (GO:0008513)	2	1	.01	+	76.66	1.93E-02	1.00E00
choline-phosphate cytidylyltransferase activity (GO:0004105)	2	1	.01	+	76.66	1.93E-02	1.00E00
SUMO activating enzyme activity (GO:0019948)	2	1	.01	+	76.66	1.93E-02	1.00E00
hepoxilin-epoxide hydrolase activity (GO:0047977)	2	1	.01	+	76.66	1.93E-02	1.00E00
glutamate-tRNA ligase activity (GO:0004818)	2	1	.01	+	76.66	1.93E-02	1.00E00
acetylcholine transmembrane transporter activity (GO:0005277)	2	1	.01	+	76.66	1.93E-02	1.00E00
long-chain acyl-CoA hydrolase activity (GO:0052816)	2	1	.01	+	76.66	1.93E-02	1.00E00
acetate ester transmembrane transporter activity (GO:1901375)	2	1	.01	+	76.66	1.93E-02	1.00E00
arachidonate 15-lipoxygenase activity (GO:0050473)	3	1	.02	+	51.11	2.57E-02	1.00E00
KDEL sequence binding (GO:0005046)	3	1	.02	+	51.11	2.57E-02	1.00E00
oxoglutarate dehydrogenase (succinyl-transferring) activity (GO:0004591)	3	1	.02	+	51.11	2.57E-02	1.00E00
mRNA binding involved in posttranscriptional gene silencing (GO:1903231)	3	1	.02	+	51.11	2.57E-02	1.00E00
RNA binding involved in posttranscriptional gene silencing (GO:0150100)	3	1	.02	+	51.11	2.57E-02	1.00E00
linoleate 13S-lipoxygenase activity (GO:0016165)	3	1	.02	+	51.11	2.57E-02	1.00E00
syntaxin-3 binding (GO:0030348)	3	1	.02	+	51.11	2.57E-02	1.00E00
vitamin D3 25-hydroxylase activity (GO:0030343)	3	1	.02	+	51.11	2.57E-02	1.00E00
procollagen-lysine 5-dioxygenase activity (GO:0008475)	3	1	.02	+	51.11	2.57E-02	1.00E00
arachidonate 12(S)-lipoxygenase activity (GO:0004052)	3	1	.02	+	51.11	2.57E-02	1.00E00
inositol hexakisphosphate binding (GO:0000822)	3	1	.02	+	51.11	2.57E-02	1.00E00
norepinephrine:sodium symporter activity (GO:0005334)	3	1	.02	+	51.11	2.57E-02	1.00E00
ligase activity, forming phosphoric ester bonds (GO:0016886)	6	2	.04	+	51.11	1.14E-03	2.59E-01
ubiquitin activating enzyme activity (GO:0004839)	3	1	.02	+	51.11	2.57E-02	1.00E00
ribonuclease III activity (GO:0004525)	4	1	.03	+	38.33	3.20E-02	1.00E00
PH domain binding (GO:0042731)	4	1	.03	+	38.33	3.20E-02	1.00E00
peptidyl-lysine 5-dioxygenase activity (GO:0070815)	4	1	.03	+	38.33	3.20E-02	1.00E00
vitamin D 25-hydroxylase activity (GO:0070643)	4	1	.03	+	38.33	3.20E-02	1.00E00
molybdenum ion binding (GO:0030151)	4	1	.03	+	38.33	3.20E-02	1.00E00
double-stranded RNA-specific ribonuclease activity (GO:0032296)	4	1	.03	+	38.33	3.20E-02	1.00E00
RNA polymerase II activity (GO:0001055)	4	1	.03	+	38.33	3.20E-02	1.00E00
dopamine:sodium symporter activity (GO:0005330)	4	1	.03	+	38.33	3.20E-02	1.00E00
beta-glucuronidase activity (GO:0004566)	5	1	.03	+	30.66	3.83E-02	1.00E00
deoxyribonuclease I activity (GO:0004530)	5	1	.03	+	30.66	3.83E-02	1.00E00
histone methyltransferase activity (H4-K20 specific) (GO:0042799)	5	1	.03	+	30.66	3.83E-02	1.00E00
lipopolysaccharide immune receptor activity (GO:0001875)	5	1	.03	+	30.66	3.83E-02	1.00E00
L-lactate dehydrogenase activity (GO:0004459)	5	1	.03	+	30.66	3.83E-02	1.00E00
neuregulin binding (GO:0038132)	5	1	.03	+	30.66	3.83E-02	1.00E00
exopolyphosphatase activity (GO:0004309)	5	1	.03	+	30.66	3.83E-02	1.00E00
histone methyltransferase activity (H3-K27 specific) (GO:0046976)	5	1	.03	+	30.66	3.83E-02	1.00E00
histone methyltransferase activity (H3-K9 specific) (GO:0046974)	10	2	.07	+	30.66	2.64E-03	4.85E-01
ER retention sequence binding (GO:0046923)	5	1	.03	+	30.66	3.83E-02	1.00E00
phosphatidylcholine floppase activity (GO:0090554)	5	1	.03	+	30.66	3.83E-02	1.00E00
nucleobase binding (GO:0002054)	5	1	.03	+	30.66	3.83E-02	1.00E00
glutamate-gated calcium ion channel activity (GO:0022849)	5	1	.03	+	30.66	3.83E-02	1.00E00
C-X3-C chemokine binding (GO:0019960)	5	1	.03	+	30.66	3.83E-02	1.00E00
small protein activating enzyme binding (GO:0044388)	5	1	.03	+	30.66	3.83E-02	1.00E00
ADP-ribose diphosphatase activity (GO:0047631)	6	1	.04	+	25.55	4.45E-02	1.00E00
lactate dehydrogenase activity (GO:0004457)	6	1	.04	+	25.55	4.45E-02	1.00E00
C3HC4-type RING finger domain binding (GO:0055131)	6	1	.04	+	25.55	4.45E-02	1.00E00
floppase activity (GO:0140328)	6	1	.04	+	25.55	4.45E-02	1.00E00
pre-miRNA binding (GO:0070883)	6	1	.04	+	25.55	4.45E-02	1.00E00
glyceraldehyde-3-phosphate dehydrogenase (NAD+) (non-phosphorylating) activity (GO:0043878)	6	1	.04	+	25.55	4.45E-02	1.00E00
GPI-linked ephrin receptor activity (GO:0005004)	7	1	.05	+	21.90	5.07E-02	1.00E00
long-chain fatty acyl-CoA binding (GO:0036042)	7	1	.05	+	21.90	5.07E-02	1.00E00
3',5'-cyclic-GMP phosphodiesterase activity (GO:0047555)	14	2	.09	+	21.90	4.71E-03	7.26E-01
sulfur amino acid transmembrane transporter activity (GO:0000099)	7	1	.05	+	21.90	5.07E-02	1.00E00
oxidoreductase activity, acting on the aldehyde or oxo group of donors, disulfide as acceptor (GO:0016624)	8	1	.05	+	19.16	5.68E-02	1.00E00
ATP-dependent protein binding (GO:0043008)	8	1	.05	+	19.16	5.68E-02	1.00E00
NMDA glutamate receptor activity (GO:0004972)	8	1	.05	+	19.16	5.68E-02	1.00E00
toxin transmembrane transporter activity (GO:0019534)	8	1	.05	+	19.16	5.68E-02	1.00E00
thiamine pyrophosphate binding (GO:0030976)	8	1	.05	+	19.16	5.68E-02	1.00E00
cyclic-nucleotide phosphodiesterase activity (GO:0004112)	25	3	.16	+	18.40	7.74E-04	2.47E-01
delta-catenin binding (GO:0070097)	9	1	.06	+	17.04	6.30E-02	1.00E00
vascular endothelial growth factor receptor 2 binding (GO:0043184)	9	1	.06	+	17.04	6.30E-02	1.00E00
guanylate kinase activity (GO:0004385)	9	1	.06	+	17.04	6.30E-02	1.00E00
NAD(P)H oxidase H2O2-forming activity (GO:0016174)	9	1	.06	+	17.04	6.30E-02	1.00E00
monoamine transmembrane transporter activity (GO:0008504)	9	1	.06	+	17.04	6.30E-02	1.00E00
siRNA binding (GO:0035197)	9	1	.06	+	17.04	6.30E-02	1.00E00
cysteine-type endopeptidase activity involved in execution phase of apoptosis (GO:0097200)	9	1	.06	+	17.04	6.30E-02	1.00E00
cytidylyltransferase activity (GO:0070567)	9	1	.06	+	17.04	6.30E-02	1.00E00
extracellular matrix constituent conferring elasticity (GO:0030023)	9	1	.06	+	17.04	6.30E-02	1.00E00
glutamate binding (GO:0016595)	10	1	.07	+	15.33	6.90E-02	1.00E00
lipopeptide binding (GO:0071723)	10	1	.07	+	15.33	6.90E-02	1.00E00
dystroglycan binding (GO:0002162)	10	1	.07	+	15.33	6.90E-02	1.00E00
ubiquitin-like modifier activating enzyme activity (GO:0008641)	10	1	.07	+	15.33	6.90E-02	1.00E00
quaternary ammonium group transmembrane transporter activity (GO:0015651)	10	1	.07	+	15.33	6.90E-02	1.00E00
U3 snoRNA binding (GO:0034511)	10	1	.07	+	15.33	6.90E-02	1.00E00
eukaryotic initiation factor 4E binding (GO:0008190)	10	1	.07	+	15.33	6.90E-02	1.00E00
ionotropic glutamate receptor activity (GO:0004970)	20	2	.13	+	15.33	8.85E-03	1.00E00
phosphatidic acid binding (GO:0070300)	20	2	.13	+	15.33	8.85E-03	1.00E00
ether hydrolase activity (GO:0016803)	10	1	.07	+	15.33	6.90E-02	1.00E00
alpha-catenin binding (GO:0045294)	11	1	.07	+	13.94	7.51E-02	1.00E00
structural molecule activity conferring elasticity (GO:0097493)	11	1	.07	+	13.94	7.51E-02	1.00E00
sodium:chloride symporter activity (GO:0015378)	11	1	.07	+	13.94	7.51E-02	1.00E00
hydrolase activity, acting on carbon-nitrogen (but not peptide) bonds, in linear amidines (GO:0016813)	11	1	.07	+	13.94	7.51E-02	1.00E00
3',5'-cyclic-nucleotide phosphodiesterase activity (GO:0004114)	23	2	.15	+	13.33	1.13E-02	1.00E00
fibroblast growth factor binding (GO:0017134)	23	2	.15	+	13.33	1.13E-02	1.00E00
xenobiotic transmembrane transporter activity (GO:0042910)	24	2	.16	+	12.78	1.22E-02	1.00E00
actin-dependent ATPase activity (GO:0030898)	24	2	.16	+	12.78	1.22E-02	1.00E00
Toll-like receptor binding (GO:0035325)	12	1	.08	+	12.78	8.11E-02	1.00E00
3',5'-cyclic-AMP phosphodiesterase activity (GO:0004115)	12	1	.08	+	12.78	8.11E-02	1.00E00
diacylglycerol binding (GO:0019992)	12	1	.08	+	12.78	8.11E-02	1.00E00
hydrolase activity, acting on ether bonds (GO:0016801)	12	1	.08	+	12.78	8.11E-02	1.00E00
sulfurtransferase activity (GO:0016783)	12	1	.08	+	12.78	8.11E-02	1.00E00
glycine binding (GO:0016594)	13	1	.08	+	11.79	8.70E-02	1.00E00
translation elongation factor activity (GO:0003746)	26	2	.17	+	11.79	1.41E-02	1.00E00
phosphatidylcholine transporter activity (GO:0008525)	13	1	.08	+	11.79	8.70E-02	1.00E00
insulin-like growth factor I binding (GO:0031994)	13	1	.08	+	11.79	8.70E-02	1.00E00
myristoyl-CoA hydrolase activity (GO:0102991)	13	1	.08	+	11.79	8.70E-02	1.00E00
syntaxin-1 binding (GO:0017075)	27	2	.18	+	11.36	1.51E-02	1.00E00
arylsulfatase activity (GO:0004065)	14	1	.09	+	10.95	9.29E-02	1.00E00
efflux transmembrane transporter activity (GO:0015562)	14	1	.09	+	10.95	9.29E-02	1.00E00
anion:sodium symporter activity (GO:0015373)	14	1	.09	+	10.95	9.29E-02	1.00E00
glutamate receptor activity (GO:0008066)	28	2	.18	+	10.95	1.61E-02	1.00E00
L-glutamate transmembrane transporter activity (GO:0005313)	14	1	.09	+	10.95	9.29E-02	1.00E00
vascular endothelial growth factor receptor binding (GO:0005172)	14	1	.09	+	10.95	9.29E-02	1.00E00
histone-lysine N-methyltransferase activity (GO:0018024)	43	3	.28	+	10.70	3.30E-03	5.62E-01
fibronectin binding (GO:0001968)	29	2	.19	+	10.57	1.71E-02	1.00E00
microfilament motor activity (GO:0000146)	29	2	.19	+	10.57	1.71E-02	1.00E00
palmitoyl-CoA hydrolase activity (GO:0016290)	15	1	.10	+	10.22	9.88E-02	1.00E00
C2H2 zinc finger domain binding (GO:0070742)	15	1	.10	+	10.22	9.88E-02	1.00E00
Ral GTPase binding (GO:0017160)	15	1	.10	+	10.22	9.88E-02	1.00E00
platelet-derived growth factor receptor binding (GO:0005161)	15	1	.10	+	10.22	9.88E-02	1.00E00
NAD+ nucleotidase, cyclic ADP-ribose generating (GO:0061809)	16	1	.10	+	9.58	1.05E-01	1.00E00
NAD+ nucleosidase activity (GO:0003953)	16	1	.10	+	9.58	1.05E-01	1.00E00
cAMP response element binding (GO:0035497)	16	1	.10	+	9.58	1.05E-01	1.00E00
1-acylglycerol-3-phosphate O-acyltransferase activity (GO:0003841)	16	1	.10	+	9.58	1.05E-01	1.00E00
NAD(P)+ nucleosidase activity (GO:0050135)	16	1	.10	+	9.58	1.05E-01	1.00E00
aldehyde dehydrogenase (NAD+) activity (GO:0004029)	16	1	.10	+	9.58	1.05E-01	1.00E00
cysteine-type endopeptidase activity involved in apoptotic process (GO:0097153)	16	1	.10	+	9.58	1.05E-01	1.00E00
acidic amino acid transmembrane transporter activity (GO:0015172)	16	1	.10	+	9.58	1.05E-01	1.00E00
magnesium ion transmembrane transporter activity (GO:0015095)	16	1	.10	+	9.58	1.05E-01	1.00E00
translation initiation factor binding (GO:0031369)	34	2	.22	+	9.02	2.27E-02	1.00E00
peptidoglycan binding (GO:0042834)	17	1	.11	+	9.02	1.10E-01	1.00E00
transmembrane-ephrin receptor activity (GO:0005005)	17	1	.11	+	9.02	1.10E-01	1.00E00
transmembrane receptor protein tyrosine phosphatase activity (GO:0005001)	17	1	.11	+	9.02	1.10E-01	1.00E00
transmembrane receptor protein phosphatase activity (GO:0019198)	17	1	.11	+	9.02	1.10E-01	1.00E00
aldehyde dehydrogenase [NAD(P)+] activity (GO:0004030)	17	1	.11	+	9.02	1.10E-01	1.00E00
low-density lipoprotein particle binding (GO:0030169)	17	1	.11	+	9.02	1.10E-01	1.00E00
cation:chloride symporter activity (GO:0015377)	17	1	.11	+	9.02	1.10E-01	1.00E00
sulfuric ester hydrolase activity (GO:0008484)	18	1	.12	+	8.52	1.16E-01	1.00E00
RNA polymerase II transcription corepressor binding (GO:0001226)	18	1	.12	+	8.52	1.16E-01	1.00E00
GABA receptor binding (GO:0050811)	18	1	.12	+	8.52	1.16E-01	1.00E00
endodeoxyribonuclease activity, producing 5'-phosphomonoesters (GO:0016888)	18	1	.12	+	8.52	1.16E-01	1.00E00
histone methyltransferase activity (GO:0042054)	54	3	.35	+	8.52	6.03E-03	8.74E-01
extracellular matrix binding (GO:0050840)	56	3	.37	+	8.21	6.64E-03	9.33E-01
oxidoreductase activity, acting on the aldehyde or oxo group of donors, NAD or NADP as acceptor (GO:0016620)	38	2	.25	+	8.07	2.77E-02	1.00E00
ephrin receptor activity (GO:0005003)	19	1	.12	+	8.07	1.22E-01	1.00E00
protein disulfide isomerase activity (GO:0003756)	19	1	.12	+	8.07	1.22E-01	1.00E00
ATP-dependent microtubule motor activity, minus-end-directed (GO:0008569)	19	1	.12	+	8.07	1.22E-01	1.00E00
lysophosphatidic acid acyltransferase activity (GO:0042171)	19	1	.12	+	8.07	1.22E-01	1.00E00
neurotransmitter transmembrane transporter activity (GO:0005326)	19	1	.12	+	8.07	1.22E-01	1.00E00
intramolecular oxidoreductase activity, transposing S-S bonds (GO:0016864)	19	1	.12	+	8.07	1.22E-01	1.00E00
oxidoreductase activity, acting on NAD(P)H, oxygen as acceptor (GO:0050664)	19	1	.12	+	8.07	1.22E-01	1.00E00
mitogen-activated protein kinase kinase kinase binding (GO:0031435)	19	1	.12	+	8.07	1.22E-01	1.00E00
acyl-CoA hydrolase activity (GO:0047617)	20	1	.13	+	7.67	1.28E-01	1.00E00
nuclear import signal receptor activity (GO:0061608)	20	1	.13	+	7.67	1.28E-01	1.00E00
modified amino acid transmembrane transporter activity (GO:0072349)	20	1	.13	+	7.67	1.28E-01	1.00E00
L-ascorbic acid binding (GO:0031418)	20	1	.13	+	7.67	1.28E-01	1.00E00
nucleoside monophosphate kinase activity (GO:0050145)	21	1	.14	+	7.30	1.33E-01	1.00E00
protein-lysine N-methyltransferase activity (GO:0016279)	63	3	.41	+	7.30	9.05E-03	1.00E00
lysine N-methyltransferase activity (GO:0016278)	64	3	.42	+	7.19	9.43E-03	1.00E00
lysophospholipid acyltransferase activity (GO:0071617)	22	1	.14	+	6.97	1.39E-01	1.00E00
fatty-acyl-CoA binding (GO:0000062)	22	1	.14	+	6.97	1.39E-01	1.00E00
CoA hydrolase activity (GO:0016289)	22	1	.14	+	6.97	1.39E-01	1.00E00
transaminase activity (GO:0008483)	22	1	.14	+	6.97	1.39E-01	1.00E00
neurotransmitter binding (GO:0042165)	22	1	.14	+	6.97	1.39E-01	1.00E00
anion:cation symporter activity (GO:0015296)	22	1	.14	+	6.97	1.39E-01	1.00E00
inward rectifier potassium channel activity (GO:0005242)	22	1	.14	+	6.97	1.39E-01	1.00E00
oxidoreductase activity, acting on the aldehyde or oxo group of donors (GO:0016903)	45	2	.29	+	6.81	3.73E-02	1.00E00
transforming growth factor beta binding (GO:0050431)	23	1	.15	+	6.67	1.45E-01	1.00E00
pattern recognition receptor activity (GO:0038187)	24	1	.16	+	6.39	1.50E-01	1.00E00
ATPase-coupled intramembrane lipid transporter activity (GO:0140326)	24	1	.16	+	6.39	1.50E-01	1.00E00
organic cation transmembrane transporter activity (GO:0015101)	24	1	.16	+	6.39	1.50E-01	1.00E00
transferase activity, transferring nitrogenous groups (GO:0016769)	24	1	.16	+	6.39	1.50E-01	1.00E00
oxidoreductase activity, acting on paired donors, with incorporation or reduction of molecular oxygen, NAD(P)H as one donor, and incorporation of one atom of oxygen (GO:0016709)	49	2	.32	+	6.26	4.32E-02	1.00E00
signal sequence binding (GO:0005048)	50	2	.33	+	6.13	4.48E-02	1.00E00
acylglycerol O-acyltransferase activity (GO:0016411)	25	1	.16	+	6.13	1.56E-01	1.00E00
RNA polymerase II transcription cofactor binding (GO:0001224)	25	1	.16	+	6.13	1.56E-01	1.00E00
acyl-CoA binding (GO:0120227)	25	1	.16	+	6.13	1.56E-01	1.00E00
amyloid-beta binding (GO:0001540)	76	3	.50	+	6.05	1.47E-02	1.00E00
oxidoreductase activity, acting on the CH-CH group of donors, NAD or NADP as acceptor (GO:0016628)	26	1	.17	+	5.90	1.61E-01	1.00E00
steroid hormone receptor activity (GO:0003707)	26	1	.17	+	5.90	1.61E-01	1.00E00
ligand-gated calcium channel activity (GO:0099604)	26	1	.17	+	5.90	1.61E-01	1.00E00
calmodulin-dependent protein kinase activity (GO:0004683)	27	1	.18	+	5.68	1.67E-01	1.00E00
dynein light intermediate chain binding (GO:0051959)	27	1	.18	+	5.68	1.67E-01	1.00E00
misfolded protein binding (GO:0051787)	27	1	.18	+	5.68	1.67E-01	1.00E00
nuclear localization sequence binding (GO:0008139)	27	1	.18	+	5.68	1.67E-01	1.00E00
oxidoreductase activity, acting on single donors with incorporation of molecular oxygen, incorporation of two atoms of oxygen (GO:0016702)	27	1	.18	+	5.68	1.67E-01	1.00E00
laminin binding (GO:0043236)	28	1	.18	+	5.48	1.72E-01	1.00E00
protein folding chaperone (GO:0044183)	28	1	.18	+	5.48	1.72E-01	1.00E00
oxidoreductase activity, acting on single donors with incorporation of molecular oxygen (GO:0016701)	28	1	.18	+	5.48	1.72E-01	1.00E00
protein tyrosine kinase activity (GO:0004713)	143	5	.93	+	5.36	2.80E-03	4.95E-01
calmodulin binding (GO:0005516)	202	7	1.32	+	5.31	4.34E-04	2.96E-01
protein-lipid complex binding (GO:0071814)	29	1	.19	+	5.29	1.77E-01	1.00E00
lipoprotein particle binding (GO:0071813)	29	1	.19	+	5.29	1.77E-01	1.00E00
ephrin receptor binding (GO:0046875)	29	1	.19	+	5.29	1.77E-01	1.00E00
pyridoxal phosphate binding (GO:0030170)	58	2	.38	+	5.29	5.78E-02	1.00E00
insulin-like growth factor binding (GO:0005520)	29	1	.19	+	5.29	1.77E-01	1.00E00
fatty acid derivative binding (GO:1901567)	29	1	.19	+	5.29	1.77E-01	1.00E00
vitamin B6 binding (GO:0070279)	59	2	.38	+	5.20	5.95E-02	1.00E00
protein methyltransferase activity (GO:0008276)	89	3	.58	+	5.17	2.20E-02	1.00E00
phosphoric diester hydrolase activity (GO:0008081)	89	3	.58	+	5.17	2.20E-02	1.00E00
dynein intermediate chain binding (GO:0045505)	30	1	.20	+	5.11	1.83E-01	1.00E00
actin monomer binding (GO:0003785)	30	1	.20	+	5.11	1.83E-01	1.00E00
transcription corepressor binding (GO:0001222)	30	1	.20	+	5.11	1.83E-01	1.00E00
amino acid binding (GO:0016597)	61	2	.40	+	5.03	6.30E-02	1.00E00
phosphatidylcholine binding (GO:0031210)	31	1	.20	+	4.95	1.88E-01	1.00E00
transmitter-gated channel activity (GO:0022835)	62	2	.40	+	4.95	6.48E-02	1.00E00
transmitter-gated ion channel activity (GO:0022824)	62	2	.40	+	4.95	6.48E-02	1.00E00
nucleocytoplasmic carrier activity (GO:0140142)	31	1	.20	+	4.95	1.88E-01	1.00E00
quaternary ammonium group binding (GO:0050997)	31	1	.20	+	4.95	1.88E-01	1.00E00
translation factor activity, RNA binding (GO:0008135)	94	3	.61	+	4.89	2.52E-02	1.00E00
transmembrane receptor protein tyrosine kinase activity (GO:0004714)	63	2	.41	+	4.87	6.66E-02	1.00E00
solute:anion antiporter activity (GO:0140323)	32	1	.21	+	4.79	1.93E-01	1.00E00
snoRNA binding (GO:0030515)	32	1	.21	+	4.79	1.93E-01	1.00E00
lipopolysaccharide binding (GO:0001530)	32	1	.21	+	4.79	1.93E-01	1.00E00
anion:anion antiporter activity (GO:0015301)	32	1	.21	+	4.79	1.93E-01	1.00E00
WW domain binding (GO:0050699)	32	1	.21	+	4.79	1.93E-01	1.00E00
chemokine binding (GO:0019956)	33	1	.22	+	4.65	1.98E-01	1.00E00
protein tyrosine kinase binding (GO:1990782)	101	3	.66	+	4.55	3.02E-02	1.00E00
intramembrane lipid transporter activity (GO:0140303)	34	1	.22	+	4.51	2.04E-01	1.00E00
p53 binding (GO:0002039)	68	2	.44	+	4.51	7.57E-02	1.00E00
neutral amino acid transmembrane transporter activity (GO:0015175)	34	1	.22	+	4.51	2.04E-01	1.00E00
FAD binding (GO:0071949)	34	1	.22	+	4.51	2.04E-01	1.00E00
ATPase-coupled transmembrane transporter activity (GO:0042626)	102	3	.67	+	4.51	3.09E-02	1.00E00
N-methyltransferase activity (GO:0008170)	104	3	.68	+	4.42	3.24E-02	1.00E00
ATP-dependent microtubule motor activity (GO:1990939)	36	1	.23	+	4.26	2.14E-01	1.00E00
primary active transmembrane transporter activity (GO:0015399)	109	3	.71	+	4.22	3.64E-02	1.00E00
proteoglycan binding (GO:0043394)	37	1	.24	+	4.14	2.19E-01	1.00E00
vitamin binding (GO:0019842)	150	4	.98	+	4.09	1.80E-02	1.00E00
virus receptor activity (GO:0001618)	76	2	.50	+	4.03	9.11E-02	1.00E00
aspartic-type endopeptidase activity (GO:0004190)	38	1	.25	+	4.03	2.24E-01	1.00E00
phosphatidylinositol-3,4,5-trisphosphate binding (GO:0005547)	38	1	.25	+	4.03	2.24E-01	1.00E00
hydrolase activity, hydrolyzing N-glycosyl compounds (GO:0016799)	38	1	.25	+	4.03	2.24E-01	1.00E00
histone deacetylase binding (GO:0042826)	115	3	.75	+	4.00	4.15E-02	1.00E00
exogenous protein binding (GO:0140272)	77	2	.50	+	3.98	9.31E-02	1.00E00
extracellular ligand-gated ion channel activity (GO:0005230)	77	2	.50	+	3.98	9.31E-02	1.00E00
translation regulator activity, nucleic acid binding (GO:0090079)	117	3	.76	+	3.93	4.32E-02	1.00E00
aspartic-type peptidase activity (GO:0070001)	39	1	.25	+	3.93	2.29E-01	1.00E00
steroid hydroxylase activity (GO:0008395)	39	1	.25	+	3.93	2.29E-01	1.00E00
dicarboxylic acid transmembrane transporter activity (GO:0005310)	39	1	.25	+	3.93	2.29E-01	1.00E00
ADP binding (GO:0043531)	39	1	.25	+	3.93	2.29E-01	1.00E00
calcium channel activity (GO:0005262)	118	3	.77	+	3.90	4.41E-02	1.00E00
syntaxin binding (GO:0019905)	79	2	.52	+	3.88	9.71E-02	1.00E00
regulatory RNA binding (GO:0061980)	40	1	.26	+	3.83	2.34E-01	1.00E00
Ran GTPase binding (GO:0008536)	40	1	.26	+	3.83	2.34E-01	1.00E00
endoribonuclease activity, producing 5'-phosphomonoesters (GO:0016891)	40	1	.26	+	3.83	2.34E-01	1.00E00
ligase activity, forming carbon-sulfur bonds (GO:0016877)	40	1	.26	+	3.83	2.34E-01	1.00E00
phosphotransferase activity, phosphate group as acceptor (GO:0016776)	40	1	.26	+	3.83	2.34E-01	1.00E00
endodeoxyribonuclease activity (GO:0004520)	41	1	.27	+	3.74	2.39E-01	1.00E00
transmembrane receptor protein kinase activity (GO:0019199)	82	2	.53	+	3.74	1.03E-01	1.00E00
activating transcription factor binding (GO:0033613)	82	2	.53	+	3.74	1.03E-01	1.00E00
4 iron, 4 sulfur cluster binding (GO:0051539)	42	1	.27	+	3.65	2.44E-01	1.00E00
sulfur compound transmembrane transporter activity (GO:1901682)	42	1	.27	+	3.65	2.44E-01	1.00E00
flavin adenine dinucleotide binding (GO:0050660)	84	2	.55	+	3.65	1.07E-01	1.00E00
beta-catenin binding (GO:0008013)	85	2	.55	+	3.61	1.09E-01	1.00E00
DNA-directed 5'-3' RNA polymerase activity (GO:0003899)	43	1	.28	+	3.57	2.49E-01	1.00E00
kinesin binding (GO:0019894)	43	1	.28	+	3.57	2.49E-01	1.00E00
thiolester hydrolase activity (GO:0016790)	43	1	.28	+	3.57	2.49E-01	1.00E00
nucleobase-containing compound kinase activity (GO:0019205)	44	1	.29	+	3.48	2.54E-01	1.00E00
ligase activity (GO:0016874)	177	4	1.15	+	3.46	3.03E-02	1.00E00
motor activity (GO:0003774)	134	3	.87	+	3.43	5.97E-02	1.00E00
calcium ion transmembrane transporter activity (GO:0015085)	134	3	.87	+	3.43	5.97E-02	1.00E00
5'-3' RNA polymerase activity (GO:0034062)	46	1	.30	+	3.33	2.64E-01	1.00E00
RNA polymerase activity (GO:0097747)	46	1	.30	+	3.33	2.64E-01	1.00E00
transmitter-gated ion channel activity involved in regulation of postsynaptic membrane potential (GO:1904315)	46	1	.30	+	3.33	2.64E-01	1.00E00
ligase activity, forming carbon-oxygen bonds (GO:0016875)	46	1	.30	+	3.33	2.64E-01	1.00E00
aminoacyl-tRNA ligase activity (GO:0004812)	46	1	.30	+	3.33	2.64E-01	1.00E00
non-membrane spanning protein tyrosine kinase activity (GO:0004715)	46	1	.30	+	3.33	2.64E-01	1.00E00
hydrolase activity, acting on glycosyl bonds (GO:0016798)	140	3	.91	+	3.29	6.61E-02	1.00E00
dioxygenase activity (GO:0051213)	95	2	.62	+	3.23	1.31E-01	1.00E00
translation regulator activity (GO:0045182)	144	3	.94	+	3.19	7.05E-02	1.00E00
ligand-gated channel activity (GO:0022834)	144	3	.94	+	3.19	7.05E-02	1.00E00
ligand-gated ion channel activity (GO:0015276)	144	3	.94	+	3.19	7.05E-02	1.00E00
coreceptor activity (GO:0015026)	48	1	.31	+	3.19	2.73E-01	1.00E00
2-oxoglutarate-dependent dioxygenase activity (GO:0016706)	48	1	.31	+	3.19	2.73E-01	1.00E00
hydrolase activity, hydrolyzing O-glycosyl compounds (GO:0004553)	98	2	.64	+	3.13	1.37E-01	1.00E00
neurotransmitter receptor activity involved in regulation of postsynaptic membrane potential (GO:0099529)	49	1	.32	+	3.13	2.78E-01	1.00E00
RNA polymerase II activating transcription factor binding (GO:0001102)	49	1	.32	+	3.13	2.78E-01	1.00E00
phospholipid transporter activity (GO:0005548)	51	1	.33	+	3.01	2.87E-01	1.00E00
protein tyrosine phosphatase activity (GO:0004725)	104	2	.68	+	2.95	1.51E-01	1.00E00
iron ion binding (GO:0005506)	157	3	1.02	+	2.93	8.59E-02	1.00E00
O-acyltransferase activity (GO:0008374)	53	1	.35	+	2.89	2.96E-01	1.00E00
intramolecular oxidoreductase activity (GO:0016860)	53	1	.35	+	2.89	2.96E-01	1.00E00
protein kinase A binding (GO:0051018)	53	1	.35	+	2.89	2.96E-01	1.00E00
monooxygenase activity (GO:0004497)	108	2	.70	+	2.84	1.60E-01	1.00E00
molecular carrier activity (GO:0140104)	54	1	.35	+	2.84	3.01E-01	1.00E00
organic hydroxy compound transmembrane transporter activity (GO:1901618)	54	1	.35	+	2.84	3.01E-01	1.00E00
endonuclease activity, active with either ribo- or deoxyribonucleic acids and producing 5'-phosphomonoesters (GO:0016893)	54	1	.35	+	2.84	3.01E-01	1.00E00
NADP binding (GO:0050661)	54	1	.35	+	2.84	3.01E-01	1.00E00
divalent inorganic cation transmembrane transporter activity (GO:0072509)	163	3	1.06	+	2.82	9.34E-02	1.00E00
ATPase activity (GO:0016887)	435	8	2.84	+	2.82	8.34E-03	1.00E00
S-adenosylmethionine-dependent methyltransferase activity (GO:0008757)	165	3	1.08	+	2.79	9.60E-02	1.00E00
protein kinase C binding (GO:0005080)	55	1	.36	+	2.79	3.05E-01	1.00E00
ligand-gated cation channel activity (GO:0099094)	111	2	.72	+	2.76	1.67E-01	1.00E00
RNA polymerase II transcription factor binding (GO:0001085)	56	1	.37	+	2.74	3.10E-01	1.00E00
NAD binding (GO:0051287)	56	1	.37	+	2.74	3.10E-01	1.00E00
neurotransmitter receptor activity (GO:0030594)	113	2	.74	+	2.71	1.71E-01	1.00E00
oxidoreductase activity, acting on paired donors, with incorporation or reduction of molecular oxygen (GO:0016705)	171	3	1.12	+	2.69	1.04E-01	1.00E00
phospholipid binding (GO:0005543)	460	8	3.00	+	2.67	1.14E-02	1.00E00
SNARE binding (GO:0000149)	116	2	.76	+	2.64	1.78E-01	1.00E00
phosphatidylserine binding (GO:0001786)	59	1	.38	+	2.60	3.23E-01	1.00E00
L-amino acid transmembrane transporter activity (GO:0015179)	59	1	.38	+	2.60	3.23E-01	1.00E00
deoxyribonuclease activity (GO:0004536)	60	1	.39	+	2.56	3.28E-01	1.00E00
promoter-specific chromatin binding (GO:1990841)	61	1	.40	+	2.51	3.32E-01	1.00E00
oxidoreductase activity, acting on the CH-CH group of donors (GO:0016627)	62	1	.40	+	2.47	3.36E-01	1.00E00
ribosome binding (GO:0043022)	62	1	.40	+	2.47	3.36E-01	1.00E00
peptide binding (GO:0042277)	311	5	2.03	+	2.46	5.51E-02	1.00E00
rRNA binding (GO:0019843)	64	1	.42	+	2.40	3.45E-01	1.00E00
postsynaptic neurotransmitter receptor activity (GO:0098960)	64	1	.42	+	2.40	3.45E-01	1.00E00
amide binding (GO:0033218)	387	6	2.52	+	2.38	4.30E-02	1.00E00
cadherin binding (GO:0045296)	323	5	2.11	+	2.37	6.26E-02	1.00E00
heat shock protein binding (GO:0031072)	130	2	.85	+	2.36	2.11E-01	1.00E00
transcription cofactor binding (GO:0001221)	65	1	.42	+	2.36	3.49E-01	1.00E00
manganese ion binding (GO:0030145)	65	1	.42	+	2.36	3.49E-01	1.00E00
SH3 domain binding (GO:0017124)	131	2	.85	+	2.34	2.13E-01	1.00E00
protein C-terminus binding (GO:0008022)	198	3	1.29	+	2.32	1.42E-01	1.00E00
sulfur compound binding (GO:1901681)	264	4	1.72	+	2.32	9.69E-02	1.00E00
pyrophosphatase activity (GO:0016462)	869	13	5.67	+	2.29	7.70E-03	1.00E00
metal cluster binding (GO:0051540)	67	1	.44	+	2.29	3.58E-01	1.00E00
iron-sulfur cluster binding (GO:0051536)	67	1	.44	+	2.29	3.58E-01	1.00E00
hydrolase activity, acting on acid anhydrides, in phosphorus-containing anhydrides (GO:0016818)	872	13	5.69	+	2.29	7.78E-03	1.00E00
hydrolase activity, acting on acid anhydrides (GO:0016817)	872	13	5.69	+	2.29	7.78E-03	1.00E00
cell adhesion molecule binding (GO:0050839)	542	8	3.54	+	2.26	2.70E-02	1.00E00
damaged DNA binding (GO:0003684)	68	1	.44	+	2.25	3.62E-01	1.00E00
cytokine binding (GO:0019955)	136	2	.89	+	2.25	2.25E-01	1.00E00
collagen binding (GO:0005518)	68	1	.44	+	2.25	3.62E-01	1.00E00
tRNA binding (GO:0000049)	69	1	.45	+	2.22	3.66E-01	1.00E00
growth factor binding (GO:0019838)	138	2	.90	+	2.22	2.30E-01	1.00E00
protease binding (GO:0002020)	139	2	.91	+	2.21	2.32E-01	1.00E00
monosaccharide binding (GO:0048029)	70	1	.46	+	2.19	3.70E-01	1.00E00
voltage-gated cation channel activity (GO:0022843)	140	2	.91	+	2.19	2.35E-01	1.00E00
actin filament binding (GO:0051015)	210	3	1.37	+	2.19	1.61E-01	1.00E00
anion binding (GO:0043168)	2896	41	18.89	+	2.17	1.19E-06	5.68E-03
active transmembrane transporter activity (GO:0022804)	356	5	2.32	+	2.15	8.60E-02	1.00E00
catalytic activity, acting on DNA (GO:0140097)	214	3	1.40	+	2.15	1.67E-01	1.00E00
adenyl ribonucleotide binding (GO:0032559)	1574	22	10.27	+	2.14	8.47E-04	2.53E-01
lipid binding (GO:0008289)	791	11	5.16	+	2.13	2.02E-02	1.00E00
ATP binding (GO:0005524)	1511	21	9.86	+	2.13	1.24E-03	2.70E-01
solute:sodium symporter activity (GO:0015370)	72	1	.47	+	2.13	3.78E-01	1.00E00
nucleotidyltransferase activity (GO:0016779)	144	2	.94	+	2.13	2.44E-01	1.00E00
adenyl nucleotide binding (GO:0030554)	1586	22	10.34	+	2.13	8.91E-04	2.50E-01
metal ion transmembrane transporter activity (GO:0046873)	433	6	2.82	+	2.12	6.64E-02	1.00E00
microtubule motor activity (GO:0003777)	73	1	.48	+	2.10	3.82E-01	1.00E00
transferase activity, transferring sulfur-containing groups (GO:0016782)	73	1	.48	+	2.10	3.82E-01	1.00E00
carboxylic acid binding (GO:0031406)	219	3	1.43	+	2.10	1.75E-01	1.00E00
calcium ion binding (GO:0005509)	733	10	4.78	+	2.09	3.02E-02	1.00E00
methyltransferase activity (GO:0008168)	221	3	1.44	+	2.08	1.78E-01	1.00E00
nucleoside-triphosphatase activity (GO:0017111)	812	11	5.30	+	2.08	2.25E-02	1.00E00
Rac GTPase binding (GO:0048365)	74	1	.48	+	2.07	3.86E-01	1.00E00
small molecule binding (GO:0036094)	2595	35	16.93	+	2.07	2.33E-05	2.78E-02
integrin binding (GO:0005178)	149	2	.97	+	2.06	2.56E-01	1.00E00
ubiquitin protein ligase binding (GO:0031625)	299	4	1.95	+	2.05	1.34E-01	1.00E00
endoribonuclease activity (GO:0004521)	75	1	.49	+	2.04	3.90E-01	1.00E00
carboxylic ester hydrolase activity (GO:0052689)	151	2	.98	+	2.03	2.61E-01	1.00E00
phosphoric ester hydrolase activity (GO:0042578)	379	5	2.47	+	2.02	1.05E-01	1.00E00
organic acid binding (GO:0043177)	230	3	1.50	+	2.00	1.93E-01	1.00E00
double-stranded RNA binding (GO:0003725)	77	1	.50	+	1.99	3.98E-01	1.00E00
RNA helicase activity (GO:0003724)	77	1	.50	+	1.99	3.98E-01	1.00E00
purine ribonucleotide binding (GO:0032555)	1929	25	12.58	+	1.99	9.10E-04	2.41E-01
kinase binding (GO:0019900)	772	10	5.04	+	1.99	3.67E-02	1.00E00
glycosaminoglycan binding (GO:0005539)	232	3	1.51	+	1.98	1.96E-01	1.00E00
purine ribonucleoside triphosphate binding (GO:0035639)	1859	24	12.13	+	1.98	1.27E-03	2.65E-01
transferase activity, transferring one-carbon groups (GO:0016741)	233	3	1.52	+	1.97	1.97E-01	1.00E00
purine nucleotide binding (GO:0017076)	1943	25	12.67	+	1.97	9.74E-04	2.45E-01
ribonucleotide binding (GO:0032553)	1946	25	12.69	+	1.97	9.88E-04	2.36E-01
nucleotide binding (GO:0000166)	2184	28	14.25	+	1.97	6.00E-04	3.19E-01
nucleoside phosphate binding (GO:1901265)	2185	28	14.25	+	1.96	6.02E-04	2.88E-01
protein domain specific binding (GO:0019904)	709	9	4.62	+	1.95	5.29E-02	1.00E00
lipid transporter activity (GO:0005319)	158	2	1.03	+	1.94	2.78E-01	1.00E00
ubiquitin-like protein ligase binding (GO:0044389)	318	4	2.07	+	1.93	1.57E-01	1.00E00
helicase activity (GO:0004386)	162	2	1.06	+	1.89	2.87E-01	1.00E00
DNA-binding transcription repressor activity, RNA polymerase II-specific (GO:0001227)	324	4	2.11	+	1.89	1.64E-01	1.00E00
SMAD binding (GO:0046332)	81	1	.53	+	1.89	4.14E-01	1.00E00
amino acid transmembrane transporter activity (GO:0015171)	81	1	.53	+	1.89	4.14E-01	1.00E00
DNA-binding transcription repressor activity (GO:0001217)	325	4	2.12	+	1.89	1.66E-01	1.00E00
carbohydrate derivative binding (GO:0097367)	2290	28	14.94	+	1.87	1.32E-03	2.63E-01
protein threonine kinase activity (GO:0106311)	251	3	1.64	+	1.83	2.28E-01	1.00E00
protein serine kinase activity (GO:0106310)	251	3	1.64	+	1.83	2.28E-01	1.00E00
protein kinase activity (GO:0004672)	586	7	3.82	+	1.83	1.11E-01	1.00E00
heparin binding (GO:0008201)	168	2	1.10	+	1.83	3.02E-01	1.00E00
extracellular matrix structural constituent (GO:0005201)	169	2	1.10	+	1.81	3.04E-01	1.00E00
transferase activity, transferring phosphorus-containing groups (GO:0016772)	937	11	6.11	+	1.80	5.79E-02	1.00E00
cation channel activity (GO:0005261)	342	4	2.23	+	1.79	2.91E-01	1.00E00
Ras GTPase binding (GO:0017016)	428	5	2.79	+	1.79	2.09E-01	1.00E00
kinase activity (GO:0016301)	772	9	5.04	+	1.79	1.03E-01	1.00E00
hydrolase activity, acting on ester bonds (GO:0016788)	777	9	5.07	+	1.78	1.05E-01	1.00E00
phosphoprotein binding (GO:0051219)	87	1	.57	+	1.76	4.36E-01	1.00E00
antiporter activity (GO:0015297)	88	1	.57	+	1.74	4.40E-01	1.00E00
ion channel activity (GO:0005216)	441	5	2.88	+	1.74	2.17E-01	1.00E00
small GTPase binding (GO:0031267)	442	5	2.88	+	1.73	2.18E-01	1.00E00
DNA-binding transcription activator activity, RNA polymerase II-specific (GO:0001228)	442	5	2.88	+	1.73	2.18E-01	1.00E00
voltage-gated potassium channel activity (GO:0005249)	89	1	.58	+	1.72	4.44E-01	1.00E00
DNA-binding transcription activator activity (GO:0001216)	446	5	2.91	+	1.72	2.21E-01	1.00E00
Rab GTPase binding (GO:0017137)	180	2	1.17	+	1.70	3.30E-01	1.00E00
actin binding (GO:0003779)	450	5	2.94	+	1.70	2.24E-01	1.00E00
alcohol binding (GO:0043178)	91	1	.59	+	1.68	4.51E-01	1.00E00
modified amino acid binding (GO:0072341)	91	1	.59	+	1.68	4.51E-01	1.00E00
microtubule binding (GO:0008017)	273	3	1.78	+	1.68	2.66E-01	1.00E00
hydrolase activity (GO:0016787)	2564	28	16.72	+	1.67	5.71E-03	8.53E-01
carbohydrate binding (GO:0030246)	275	3	1.79	+	1.67	4.31E-01	1.00E00
phosphoprotein phosphatase activity (GO:0004721)	187	2	1.22	+	1.64	3.47E-01	1.00E00
cation binding (GO:0043169)	4376	46	28.54	+	1.61	6.48E-04	2.21E-01
metal ion binding (GO:0046872)	4289	45	27.97	+	1.61	6.23E-04	2.29E-01
ion binding (GO:0043167)	6397	67	41.72	+	1.61	9.04E-06	2.16E-02
oxidoreductase activity (GO:0016491)	776	8	5.06	+	1.58	1.72E-01	1.00E00
catalytic activity (GO:0003824)	5840	60	38.09	+	1.58	7.31E-05	6.99E-02
protein kinase binding (GO:0019901)	684	7	4.46	+	1.57	2.21E-01	1.00E00
voltage-gated ion channel activity (GO:0005244)	197	2	1.28	+	1.56	3.70E-01	1.00E00
ion transmembrane transporter activity (GO:0015075)	889	9	5.80	+	1.55	1.95E-01	1.00E00
channel activity (GO:0015267)	494	5	3.22	+	1.55	2.61E-01	1.00E00
inorganic cation transmembrane transporter activity (GO:0022890)	593	6	3.87	+	1.55	2.90E-01	1.00E00
phosphotransferase activity, alcohol group as acceptor (GO:0016773)	692	7	4.51	+	1.55	2.25E-01	1.00E00
voltage-gated channel activity (GO:0022832)	198	2	1.29	+	1.55	3.73E-01	1.00E00
solute:cation symporter activity (GO:0015294)	99	1	.65	+	1.55	4.79E-01	1.00E00
passive transmembrane transporter activity (GO:0022803)	495	5	3.23	+	1.55	2.62E-01	1.00E00
transmembrane transporter activity (GO:0022857)	1093	11	7.13	+	1.54	1.72E-01	1.00E00
serine-type endopeptidase inhibitor activity (GO:0004867)	100	1	.65	+	1.53	4.82E-01	1.00E00
ubiquitin protein ligase activity (GO:0061630)	302	3	1.97	+	1.52	4.53E-01	1.00E00
RNA polymerase II cis-regulatory region sequence-specific DNA binding (GO:0000978)	1214	12	7.92	+	1.52	1.40E-01	1.00E00
transition metal ion binding (GO:0046914)	1119	11	7.30	+	1.51	1.77E-01	1.00E00
catalytic activity, acting on RNA (GO:0140098)	409	4	2.67	+	1.50	3.46E-01	1.00E00
organic cyclic compound binding (GO:0097159)	6066	59	39.57	+	1.49	4.26E-04	3.39E-01
cis-regulatory region sequence-specific DNA binding (GO:0000987)	1234	12	8.05	+	1.49	1.46E-01	1.00E00
chloride transmembrane transporter activity (GO:0015108)	103	1	.67	+	1.49	4.92E-01	1.00E00
heterocyclic compound binding (GO:1901363)	5977	58	38.98	+	1.49	5.68E-04	3.39E-01
inorganic molecular entity transmembrane transporter activity (GO:0015318)	831	8	5.42	+	1.48	2.65E-01	1.00E00
ubiquitin-like protein ligase activity (GO:0061659)	313	3	2.04	+	1.47	4.63E-01	1.00E00
enzyme binding (GO:0019899)	2302	22	15.01	+	1.47	7.27E-02	1.00E00
RNA binding (GO:0003723)	1691	16	11.03	+	1.45	1.17E-01	1.00E00
chaperone binding (GO:0051087)	106	1	.69	+	1.45	5.02E-01	1.00E00
cation transmembrane transporter activity (GO:0008324)	640	6	4.17	+	1.44	3.17E-01	1.00E00
GTPase activity (GO:0003924)	324	3	2.11	+	1.42	4.73E-01	1.00E00
electron transfer activity (GO:0009055)	109	1	.71	+	1.41	5.12E-01	1.00E00
transporter activity (GO:0005215)	1205	11	7.86	+	1.40	2.65E-01	1.00E00
oxidoreductase activity, acting on NAD(P)H (GO:0016651)	110	1	.72	+	1.39	5.15E-01	1.00E00
protein serine/threonine kinase activity (GO:0004674)	440	4	2.87	+	1.39	5.39E-01	1.00E00
transcription factor binding (GO:0008134)	664	6	4.33	+	1.39	4.55E-01	1.00E00
ubiquitin-protein transferase activity (GO:0004842)	443	4	2.89	+	1.38	5.40E-01	1.00E00
protein N-terminus binding (GO:0047485)	111	1	.72	+	1.38	5.18E-01	1.00E00
steroid binding (GO:0005496)	111	1	.72	+	1.38	5.18E-01	1.00E00
RNA polymerase II transcription regulatory region sequence-specific DNA binding (GO:0000977)	1445	13	9.42	+	1.38	2.33E-01	1.00E00
transferase activity (GO:0016740)	2347	21	15.31	+	1.37	1.33E-01	1.00E00
GTPase binding (GO:0051020)	565	5	3.69	+	1.36	4.23E-01	1.00E00
DNA-binding transcription factor activity (GO:0003700)	1472	13	9.60	+	1.35	2.40E-01	1.00E00
catalytic activity, acting on a protein (GO:0140096)	2271	20	14.81	+	1.35	1.66E-01	1.00E00
gated channel activity (GO:0022836)	344	3	2.24	+	1.34	4.94E-01	1.00E00
ubiquitin-like protein transferase activity (GO:0019787)	466	4	3.04	+	1.32	5.51E-01	1.00E00
DNA-binding transcription factor activity, RNA polymerase II-specific (GO:0000981)	1410	12	9.20	+	1.30	3.06E-01	1.00E00
nucleic acid binding (GO:0003676)	4007	34	26.14	+	1.30	1.01E-01	1.00E00
active ion transmembrane transporter activity (GO:0022853)	236	2	1.54	+	1.30	6.69E-01	1.00E00
cysteine-type endopeptidase activity (GO:0004197)	118	1	.77	+	1.30	5.40E-01	1.00E00
transcription regulatory region sequence-specific DNA binding (GO:0000976)	1539	13	10.04	+	1.30	3.22E-01	1.00E00
regulatory region nucleic acid binding (GO:0001067)	1540	13	10.04	+	1.29	3.23E-01	1.00E00
organic anion transmembrane transporter activity (GO:0008514)	240	2	1.57	+	1.28	6.72E-01	1.00E00
unfolded protein binding (GO:0051082)	120	1	.78	+	1.28	5.46E-01	1.00E00
ribonuclease activity (GO:0004540)	121	1	.79	+	1.27	5.49E-01	1.00E00
anion transmembrane transporter activity (GO:0008509)	365	3	2.38	+	1.26	5.17E-01	1.00E00
identical protein binding (GO:0042802)	2088	17	13.62	+	1.25	3.17E-01	1.00E00
secondary active transmembrane transporter activity (GO:0015291)	246	2	1.60	+	1.25	6.77E-01	1.00E00
potassium channel activity (GO:0005267)	123	1	.80	+	1.25	5.54E-01	1.00E00
sequence-specific double-stranded DNA binding (GO:1990837)	1601	13	10.44	+	1.24	4.17E-01	1.00E00
oxidoreductase activity, acting on the CH-OH group of donors, NAD or NADP as acceptor (GO:0016616)	124	1	.81	+	1.24	5.57E-01	1.00E00
cytoskeletal protein binding (GO:0008092)	998	8	6.51	+	1.23	5.42E-01	1.00E00
DNA binding (GO:0003677)	2499	20	16.30	+	1.23	3.52E-01	1.00E00
tubulin binding (GO:0015631)	378	3	2.47	+	1.22	7.40E-01	1.00E00
GTP binding (GO:0005525)	384	3	2.50	+	1.20	7.42E-01	1.00E00
purine ribonucleoside binding (GO:0032550)	389	3	2.54	+	1.18	7.43E-01	1.00E00
double-stranded DNA binding (GO:0003690)	1696	13	11.06	+	1.18	5.28E-01	1.00E00
purine nucleoside binding (GO:0001883)	392	3	2.56	+	1.17	7.45E-01	1.00E00
ribonucleoside binding (GO:0032549)	392	3	2.56	+	1.17	7.45E-01	1.00E00
phosphatidylinositol binding (GO:0035091)	262	2	1.71	+	1.17	6.90E-01	1.00E00
sequence-specific DNA binding (GO:0043565)	1709	13	11.15	+	1.17	5.30E-01	1.00E00
hydrolase activity, acting on carbon-nitrogen (but not peptide) bonds (GO:0016810)	132	1	.86	+	1.16	5.80E-01	1.00E00
nucleoside binding (GO:0001882)	398	3	2.60	+	1.16	7.47E-01	1.00E00
endonuclease activity (GO:0004519)	133	1	.87	+	1.15	5.83E-01	1.00E00
catalytic activity, acting on a tRNA (GO:0140101)	134	1	.87	+	1.14	5.85E-01	1.00E00
guanyl nucleotide binding (GO:0019001)	406	3	2.65	+	1.13	7.50E-01	1.00E00
guanyl ribonucleotide binding (GO:0032561)	406	3	2.65	+	1.13	7.50E-01	1.00E00
ribonucleoprotein complex binding (GO:0043021)	136	1	.89	+	1.13	5.91E-01	1.00E00
binding (GO:0005488)	16634	122	108.49	+	1.12	2.60E-03	4.97E-01
oxidoreductase activity, acting on CH-OH group of donors (GO:0016614)	137	1	.89	+	1.12	5.93E-01	1.00E00
protein binding (GO:0005515)	14393	104	93.88	+	1.11	6.29E-02	1.00E00
zinc ion binding (GO:0008270)	840	6	5.48	+	1.10	8.25E-01	1.00E00
GTPase activator activity (GO:0005096)	281	2	1.83	+	1.09	7.06E-01	1.00E00
protein-containing complex binding (GO:0044877)	1272	9	8.30	+	1.08	7.20E-01	1.00E00
molecular_function (GO:0003674)	18383	130	119.90	+	1.08	4.71E-03	7.76E-01
transcription regulator activity (GO:0140110)	1989	14	12.97	+	1.08	7.69E-01	1.00E00
signaling receptor binding (GO:0005102)	1705	12	11.12	+	1.08	7.53E-01	1.00E00
growth factor receptor binding (GO:0070851)	143	1	.93	+	1.07	6.09E-01	1.00E00
symporter activity (GO:0015293)	143	1	.93	+	1.07	6.09E-01	1.00E00
phosphatase activity (GO:0016791)	287	2	1.87	+	1.07	7.12E-01	1.00E00
inorganic anion transmembrane transporter activity (GO:0015103)	146	1	.95	+	1.05	6.17E-01	1.00E00
heme binding (GO:0020037)	148	1	.97	+	1.04	6.22E-01	1.00E00
molecular transducer activity (GO:0060089)	1518	10	9.90	+	1.01	8.69E-01	1.00E00
signaling receptor activity (GO:0038023)	1518	10	9.90	+	1.01	8.69E-01	1.00E00
sodium ion transmembrane transporter activity (GO:0015081)	153	1	1.00	+	1.00	1.00E00	1.00E00
GTPase regulator activity (GO:0030695)	312	2	2.04	-	.98	1.00E00	1.00E00
tetrapyrrole binding (GO:0046906)	158	1	1.03	-	.97	1.00E00	1.00E00
protein heterodimerization activity (GO:0046982)	318	2	2.07	-	.96	1.00E00	1.00E00
potassium ion transmembrane transporter activity (GO:0015079)	159	1	1.04	-	.96	1.00E00	1.00E00
molecular adaptor activity (GO:0060090)	322	2	2.10	-	.95	1.00E00	1.00E00
carboxylic acid transmembrane transporter activity (GO:0046943)	166	1	1.08	-	.92	1.00E00	1.00E00
Rho GTPase binding (GO:0017048)	167	1	1.09	-	.92	1.00E00	1.00E00
organic acid transmembrane transporter activity (GO:0005342)	167	1	1.09	-	.92	1.00E00	1.00E00
isomerase activity (GO:0016853)	171	1	1.12	-	.90	1.00E00	1.00E00
cysteine-type peptidase activity (GO:0008234)	177	1	1.15	-	.87	1.00E00	1.00E00
nucleoside-triphosphatase regulator activity (GO:0060589)	355	2	2.32	-	.86	1.00E00	1.00E00
DNA-binding transcription factor binding (GO:0140297)	356	2	2.32	-	.86	1.00E00	1.00E00
phosphatidylinositol phosphate binding (GO:1901981)	180	1	1.17	-	.85	1.00E00	1.00E00
enzyme activator activity (GO:0008047)	540	3	3.52	-	.85	1.00E00	1.00E00
endopeptidase inhibitor activity (GO:0004866)	184	1	1.20	-	.83	1.00E00	1.00E00
transcription corepressor activity (GO:0003714)	189	1	1.23	-	.81	1.00E00	1.00E00
peptidase inhibitor activity (GO:0030414)	190	1	1.24	-	.81	1.00E00	1.00E00
transmembrane signaling receptor activity (GO:0004888)	1331	7	8.68	-	.81	7.24E-01	1.00E00
molecular function regulator (GO:0098772)	3828	20	24.97	-	.80	3.17E-01	1.00E00
monovalent inorganic cation transmembrane transporter activity (GO:0015077)	384	2	2.50	-	.80	1.00E00	1.00E00
endopeptidase regulator activity (GO:0061135)	193	1	1.26	-	.79	1.00E00	1.00E00
chromatin binding (GO:0003682)	582	3	3.80	-	.79	1.00E00	1.00E00
protein kinase regulator activity (GO:0019887)	196	1	1.28	-	.78	1.00E00	1.00E00
lyase activity (GO:0016829)	203	1	1.32	-	.76	1.00E00	1.00E00
protein dimerization activity (GO:0046983)	1037	5	6.76	-	.74	6.90E-01	1.00E00
nuclease activity (GO:0004518)	216	1	1.41	-	.71	1.00E00	1.00E00
enzyme regulator activity (GO:0030234)	1085	5	7.08	-	.71	5.60E-01	1.00E00
magnesium ion binding (GO:0000287)	220	1	1.43	-	.70	1.00E00	1.00E00
guanyl-nucleotide exchange factor activity (GO:0005085)	223	1	1.45	-	.69	1.00E00	1.00E00
kinase regulator activity (GO:0019207)	226	1	1.47	-	.68	1.00E00	1.00E00
protein homodimerization activity (GO:0042803)	686	3	4.47	-	.67	6.32E-01	1.00E00
peptidase regulator activity (GO:0061134)	231	1	1.51	-	.66	1.00E00	1.00E00
structural molecule activity (GO:0005198)	710	3	4.63	-	.65	6.33E-01	1.00E00
transferase activity, transferring acyl groups other than amino-acyl groups (GO:0016747)	237	1	1.55	-	.65	1.00E00	1.00E00
histone binding (GO:0042393)	244	1	1.59	-	.63	1.00E00	1.00E00
transcription coregulator activity (GO:0003712)	489	2	3.19	-	.63	7.74E-01	1.00E00
protein-macromolecule adaptor activity (GO:0030674)	258	1	1.68	-	.59	1.00E00	1.00E00
transcription coactivator activity (GO:0003713)	259	1	1.69	-	.59	1.00E00	1.00E00
transferase activity, transferring acyl groups (GO:0016746)	269	1	1.75	-	.57	1.00E00	1.00E00
cytokine receptor binding (GO:0005126)	274	1	1.79	-	.56	1.00E00	1.00E00
RNA polymerase II-specific DNA-binding transcription factor binding (GO:0061629)	276	1	1.80	-	.56	1.00E00	1.00E00
G protein-coupled receptor binding (GO:0001664)	295	1	1.92	-	.52	1.00E00	1.00E00
mRNA binding (GO:0003729)	301	1	1.96	-	.51	1.00E00	1.00E00
peptidase activity (GO:0008233)	658	2	4.29	-	.47	4.52E-01	1.00E00
enzyme inhibitor activity (GO:0004857)	394	1	2.57	-	.39	5.25E-01	1.00E00
Unclassified (UNCLASSIFIED)	2468	6	16.10	-	.37	4.71E-03	7.50E-01
endopeptidase activity (GO:0004175)	463	1	3.02	-	.33	3.77E-01	1.00E00
G protein-coupled receptor activity (GO:0004930)	884	1	5.77	-	.17	4.87E-02	1.00E00
growth hormone receptor binding (GO:0005131)	10	0	.07	-	 < 0.01	1.00E00	1.00E00
granulocyte colony-stimulating factor receptor binding (GO:0005130)	1	0	.01	-	 < 0.01	1.00E00	1.00E00
14-3-3 protein binding (GO:0071889)	32	0	.21	-	 < 0.01	1.00E00	1.00E00
neuromedin U binding (GO:0042924)	2	0	.01	-	 < 0.01	1.00E00	1.00E00
neuropeptide binding (GO:0042923)	26	0	.17	-	 < 0.01	1.00E00	1.00E00
neuromedin U receptor binding (GO:0042922)	1	0	.01	-	 < 0.01	1.00E00	1.00E00
1-(4-iodo-2,5-dimethoxyphenyl)propan-2-amine binding (GO:0071886)	2	0	.01	-	 < 0.01	1.00E00	1.00E00
N-terminal protein N-methyltransferase activity (GO:0071885)	2	0	.01	-	 < 0.01	1.00E00	1.00E00
granulocyte macrophage colony-stimulating factor receptor binding (GO:0005129)	1	0	.01	-	 < 0.01	1.00E00	1.00E00
erythropoietin receptor binding (GO:0005128)	3	0	.02	-	 < 0.01	1.00E00	1.00E00
ciliary neurotrophic factor receptor binding (GO:0005127)	9	0	.06	-	 < 0.01	1.00E00	1.00E00
cytokine activity (GO:0005125)	233	0	1.52	-	 < 0.01	4.11E-01	1.00E00
scavenger receptor binding (GO:0005124)	4	0	.03	-	 < 0.01	1.00E00	1.00E00
death receptor binding (GO:0005123)	21	0	.14	-	 < 0.01	1.00E00	1.00E00
Toll binding (GO:0005121)	1	0	.01	-	 < 0.01	1.00E00	1.00E00
lactosylceramide 4-alpha-galactosyltransferase activity (GO:0050512)	1	0	.01	-	 < 0.01	1.00E00	1.00E00
N-acetylgalactosaminyl-proteoglycan 3-beta-glucuronosyltransferase activity (GO:0050510)	4	0	.03	-	 < 0.01	1.00E00	1.00E00
inositol trisphosphate phosphatase activity (GO:0046030)	8	0	.05	-	 < 0.01	1.00E00	1.00E00
smoothened binding (GO:0005119)	3	0	.02	-	 < 0.01	1.00E00	1.00E00
Tat protein binding (GO:0030957)	10	0	.07	-	 < 0.01	1.00E00	1.00E00
potassium ion binding (GO:0030955)	11	0	.07	-	 < 0.01	1.00E00	1.00E00
receptor tyrosine kinase-like orphan receptor binding (GO:0005115)	1	0	.01	-	 < 0.01	1.00E00	1.00E00
type II transforming growth factor beta receptor binding (GO:0005114)	8	0	.05	-	 < 0.01	1.00E00	1.00E00
N-acetylglucosaminyl-proteoglycan 4-beta-glucuronosyltransferase activity (GO:0050509)	2	0	.01	-	 < 0.01	1.00E00	1.00E00
patched binding (GO:0005113)	8	0	.05	-	 < 0.01	1.00E00	1.00E00
glucuronosyl-N-acetylglucosaminyl-proteoglycan 4-alpha-N-acetylglucosaminyltransferase activity (GO:0050508)	3	0	.02	-	 < 0.01	1.00E00	1.00E00
Notch binding (GO:0005112)	26	0	.17	-	 < 0.01	1.00E00	1.00E00
type 2 fibroblast growth factor receptor binding (GO:0005111)	5	0	.03	-	 < 0.01	1.00E00	1.00E00
hyaluronan synthase activity (GO:0050501)	4	0	.03	-	 < 0.01	1.00E00	1.00E00
tubulin deacetylase activity (GO:0042903)	2	0	.01	-	 < 0.01	1.00E00	1.00E00
sn-1-glycerol-3-phosphate C16:0-DCA-CoA acyl transferase activity (GO:0102420)	4	0	.03	-	 < 0.01	1.00E00	1.00E00
frizzled binding (GO:0005109)	38	0	.25	-	 < 0.01	1.00E00	1.00E00
type 1 fibroblast growth factor receptor binding (GO:0005105)	6	0	.04	-	 < 0.01	1.00E00	1.00E00
mitochondrion targeting sequence binding (GO:0030943)	5	0	.03	-	 < 0.01	1.00E00	1.00E00
fibroblast growth factor receptor binding (GO:0005104)	26	0	.17	-	 < 0.01	1.00E00	1.00E00
endoplasmic reticulum signal peptide binding (GO:0030942)	3	0	.02	-	 < 0.01	1.00E00	1.00E00
DNA polymerase activity (GO:0034061)	42	0	.27	-	 < 0.01	1.00E00	1.00E00
neuropeptide receptor binding (GO:0071855)	36	0	.23	-	 < 0.01	1.00E00	1.00E00
oxidoreductase activity, acting on peroxide as acceptor (GO:0016684)	60	0	.39	-	 < 0.01	1.00E00	1.00E00
oxidoreductase activity, acting on diphenols and related substances as donors, cytochrome as acceptor (GO:0016681)	8	0	.05	-	 < 0.01	1.00E00	1.00E00
RNA strand-exchange activity (GO:0034057)	2	0	.01	-	 < 0.01	1.00E00	1.00E00
estrogen response element binding (GO:0034056)	3	0	.02	-	 < 0.01	1.00E00	1.00E00
benzoate-CoA ligase activity (GO:0018858)	3	0	.02	-	 < 0.01	1.00E00	1.00E00
oxidoreductase activity, acting on diphenols and related substances as donors (GO:0016679)	9	0	.06	-	 < 0.01	1.00E00	1.00E00
oxidoreductase activity, acting on a heme group of donors, oxygen as acceptor (GO:0016676)	27	0	.18	-	 < 0.01	1.00E00	1.00E00
oxidoreductase activity, acting on a heme group of donors (GO:0016675)	28	0	.18	-	 < 0.01	1.00E00	1.00E00
oxidoreductase activity, acting on a sulfur group of donors, quinone or similar compound as acceptor (GO:0016672)	4	0	.03	-	 < 0.01	1.00E00	1.00E00
oxidoreductase activity, acting on a sulfur group of donors, disulfide as acceptor (GO:0016671)	9	0	.06	-	 < 0.01	1.00E00	1.00E00
oxidoreductase activity, acting on a sulfur group of donors, oxygen as acceptor (GO:0016670)	11	0	.07	-	 < 0.01	1.00E00	1.00E00
poly(G) binding (GO:0034046)	8	0	.05	-	 < 0.01	1.00E00	1.00E00
ATPase-coupled sterol transmembrane transporter activity (GO:0034041)	1	0	.01	-	 < 0.01	1.00E00	1.00E00
ATPase-coupled lipid transmembrane transporter activity (GO:0034040)	5	0	.03	-	 < 0.01	1.00E00	1.00E00
HMG box domain binding (GO:0071837)	16	0	.10	-	 < 0.01	1.00E00	1.00E00
oxidoreductase activity, acting on a sulfur group of donors, NAD(P) as acceptor (GO:0016668)	13	0	.08	-	 < 0.01	1.00E00	1.00E00
oxidoreductase activity, acting on a sulfur group of donors (GO:0016667)	61	0	.40	-	 < 0.01	1.00E00	1.00E00
oxidoreductase activity, acting on other nitrogenous compounds as donors, cytochrome as acceptor (GO:0016662)	4	0	.03	-	 < 0.01	1.00E00	1.00E00
GTP diphosphatase activity (GO:0036219)	1	0	.01	-	 < 0.01	1.00E00	1.00E00
oxidoreductase activity, acting on other nitrogenous compounds as donors (GO:0016661)	7	0	.05	-	 < 0.01	1.00E00	1.00E00
dTTP diphosphatase activity (GO:0036218)	5	0	.03	-	 < 0.01	1.00E00	1.00E00
8-oxo-7,8-dihydroguanine DNA N-glycosylase activity (GO:0034039)	2	0	.01	-	 < 0.01	1.00E00	1.00E00
deoxyhypusine synthase activity (GO:0034038)	1	0	.01	-	 < 0.01	1.00E00	1.00E00
TPR domain binding (GO:0030911)	8	0	.05	-	 < 0.01	1.00E00	1.00E00
oxidoreductase activity, acting on NAD(P)H, nitrogenous group as acceptor (GO:0016657)	2	0	.01	-	 < 0.01	1.00E00	1.00E00
N-box binding (GO:0071820)	2	0	.01	-	 < 0.01	1.00E00	1.00E00
oxidoreductase activity, acting on NAD(P)H, quinone or similar compound as acceptor (GO:0016655)	60	0	.39	-	 < 0.01	1.00E00	1.00E00
oxidoreductase activity, acting on NAD(P)H, heme protein as acceptor (GO:0016653)	13	0	.08	-	 < 0.01	1.00E00	1.00E00
oxidoreductase activity, acting on NAD(P)H, NAD(P) as acceptor (GO:0016652)	2	0	.01	-	 < 0.01	1.00E00	1.00E00
calcium-independent protein kinase C activity (GO:0004699)	2	0	.01	-	 < 0.01	1.00E00	1.00E00
calcium-dependent protein kinase C activity (GO:0004698)	16	0	.10	-	 < 0.01	1.00E00	1.00E00
protein kinase C activity (GO:0004697)	17	0	.11	-	 < 0.01	1.00E00	1.00E00
eukaryotic translation initiation factor 2alpha kinase activity (GO:0004694)	4	0	.03	-	 < 0.01	1.00E00	1.00E00
cyclin-dependent protein serine/threonine kinase activity (GO:0004693)	29	0	.19	-	 < 0.01	1.00E00	1.00E00
cGMP-dependent protein kinase activity (GO:0004692)	2	0	.01	-	 < 0.01	1.00E00	1.00E00
cAMP-dependent protein kinase activity (GO:0004691)	9	0	.06	-	 < 0.01	1.00E00	1.00E00
cyclic nucleotide-dependent protein kinase activity (GO:0004690)	11	0	.07	-	 < 0.01	1.00E00	1.00E00
delta4-3-oxosteroid 5beta-reductase activity (GO:0047787)	2	0	.01	-	 < 0.01	1.00E00	1.00E00
oxidoreductase activity, acting on the CH-NH group of donors, quinone or similar compound as acceptor (GO:0016649)	2	0	.01	-	 < 0.01	1.00E00	1.00E00
oxidoreductase activity, acting on the CH-NH group of donors, oxygen as acceptor (GO:0016647)	4	0	.03	-	 < 0.01	1.00E00	1.00E00
oxidoreductase activity, acting on the CH-NH group of donors, NAD or NADP as acceptor (GO:0016646)	18	0	.12	-	 < 0.01	1.00E00	1.00E00
corticosterone 18-monooxygenase activity (GO:0047783)	2	0	.01	-	 < 0.01	1.00E00	1.00E00
oxidoreductase activity, acting on the CH-NH group of donors (GO:0016645)	28	0	.18	-	 < 0.01	1.00E00	1.00E00
citrate dehydratase activity (GO:0047780)	2	0	.01	-	 < 0.01	1.00E00	1.00E00
oxidoreductase activity, acting on the CH-NH2 group of donors, disulfide as acceptor (GO:0016642)	1	0	.01	-	 < 0.01	1.00E00	1.00E00
oxidoreductase activity, acting on the CH-NH2 group of donors, oxygen as acceptor (GO:0016641)	16	0	.10	-	 < 0.01	1.00E00	1.00E00
phosphorylase kinase activity (GO:0004689)	4	0	.03	-	 < 0.01	1.00E00	1.00E00
myosin light chain kinase activity (GO:0004687)	4	0	.03	-	 < 0.01	1.00E00	1.00E00
FAD-AMP lyase (cyclizing) activity (GO:0034012)	1	0	.01	-	 < 0.01	1.00E00	1.00E00
elongation factor-2 kinase activity (GO:0004686)	1	0	.01	-	 < 0.01	1.00E00	1.00E00
(S)-citramalyl-CoA lyase activity (GO:0047777)	1	0	.01	-	 < 0.01	1.00E00	1.00E00
oxidoreductase activity, acting on the CH-NH2 group of donors, NAD or NADP as acceptor (GO:0016639)	2	0	.01	-	 < 0.01	1.00E00	1.00E00
3-hydroxyacyl-CoA dehydratase activity (GO:0018812)	5	0	.03	-	 < 0.01	1.00E00	1.00E00
oxidoreductase activity, acting on the CH-NH2 group of donors (GO:0016638)	20	0	.13	-	 < 0.01	1.00E00	1.00E00
oxidoreductase activity, acting on the CH-CH group of donors, quinone or related compound as acceptor (GO:0016635)	4	0	.03	-	 < 0.01	1.00E00	1.00E00
oxidoreductase activity, acting on the CH-CH group of donors, oxygen as acceptor (GO:0016634)	11	0	.07	-	 < 0.01	1.00E00	1.00E00
AMP-activated protein kinase activity (GO:0004679)	10	0	.07	-	 < 0.01	1.00E00	1.00E00
DNA-dependent protein kinase activity (GO:0004677)	3	0	.02	-	 < 0.01	1.00E00	1.00E00
3-phosphoinositide-dependent protein kinase activity (GO:0004676)	1	0	.01	-	 < 0.01	1.00E00	1.00E00
transmembrane receptor protein serine/threonine kinase activity (GO:0004675)	19	0	.12	-	 < 0.01	1.00E00	1.00E00
protein histidine kinase activity (GO:0004673)	1	0	.01	-	 < 0.01	1.00E00	1.00E00
protein C-terminal S-isoprenylcysteine carboxyl O-methyltransferase activity (GO:0004671)	1	0	.01	-	 < 0.01	1.00E00	1.00E00
oxidoreductase activity, acting on the aldehyde or oxo group of donors, oxygen as acceptor (GO:0016623)	3	0	.02	-	 < 0.01	1.00E00	1.00E00
butyrate-CoA ligase activity (GO:0047760)	10	0	.07	-	 < 0.01	1.00E00	1.00E00
protein-arginine deiminase activity (GO:0004668)	5	0	.03	-	 < 0.01	1.00E00	1.00E00
prostaglandin-D synthase activity (GO:0004667)	3	0	.02	-	 < 0.01	1.00E00	1.00E00
prostaglandin-endoperoxide synthase activity (GO:0004666)	2	0	.01	-	 < 0.01	1.00E00	1.00E00
Rab geranylgeranyltransferase activity (GO:0004663)	4	0	.03	-	 < 0.01	1.00E00	1.00E00
CAAX-protein geranylgeranyltransferase activity (GO:0004662)	2	0	.01	-	 < 0.01	1.00E00	1.00E00
protein geranylgeranyltransferase activity (GO:0004661)	5	0	.03	-	 < 0.01	1.00E00	1.00E00
protein farnesyltransferase activity (GO:0004660)	2	0	.01	-	 < 0.01	1.00E00	1.00E00
chondroitin-glucuronate 5-epimerase activity (GO:0047757)	3	0	.02	-	 < 0.01	1.00E00	1.00E00
chondroitin 4-sulfotransferase activity (GO:0047756)	3	0	.02	-	 < 0.01	1.00E00	1.00E00
hydroxypyruvate reductase activity (GO:0016618)	1	0	.01	-	 < 0.01	1.00E00	1.00E00
RNA 5'-methyltransferase activity (GO:1990276)	1	0	.01	-	 < 0.01	1.00E00	1.00E00
malate dehydrogenase activity (GO:0016615)	8	0	.05	-	 < 0.01	1.00E00	1.00E00
preribosome binding (GO:1990275)	1	0	.01	-	 < 0.01	1.00E00	1.00E00
cholestenone 5-alpha-reductase activity (GO:0047751)	3	0	.02	-	 < 0.01	1.00E00	1.00E00
cholestenol delta-isomerase activity (GO:0047750)	2	0	.01	-	 < 0.01	1.00E00	1.00E00
anti-Mullerian hormone receptor activity (GO:1990272)	1	0	.01	-	 < 0.01	1.00E00	1.00E00
HLH domain binding (GO:0043398)	4	0	.03	-	 < 0.01	1.00E00	1.00E00
heparan sulfate proteoglycan binding (GO:0043395)	17	0	.11	-	 < 0.01	1.00E00	1.00E00
2-alkenal reductase (NADP+) activity (GO:0035798)	1	0	.01	-	 < 0.01	1.00E00	1.00E00
prenyltransferase activity (GO:0004659)	17	0	.11	-	 < 0.01	1.00E00	1.00E00
propionyl-CoA carboxylase activity (GO:0004658)	2	0	.01	-	 < 0.01	1.00E00	1.00E00
proline dehydrogenase activity (GO:0004657)	2	0	.01	-	 < 0.01	1.00E00	1.00E00
procollagen-proline 4-dioxygenase activity (GO:0004656)	5	0	.03	-	 < 0.01	1.00E00	1.00E00
porphobilinogen synthase activity (GO:0004655)	1	0	.01	-	 < 0.01	1.00E00	1.00E00
polyribonucleotide nucleotidyltransferase activity (GO:0004654)	1	0	.01	-	 < 0.01	1.00E00	1.00E00
polypeptide N-acetylgalactosaminyltransferase activity (GO:0004653)	19	0	.12	-	 < 0.01	1.00E00	1.00E00
polynucleotide adenylyltransferase activity (GO:0004652)	15	0	.10	-	 < 0.01	1.00E00	1.00E00
polynucleotide 5'-phosphatase activity (GO:0004651)	2	0	.01	-	 < 0.01	1.00E00	1.00E00
cholate-CoA ligase activity (GO:0047747)	2	0	.01	-	 < 0.01	1.00E00	1.00E00
RNA polymerase II C-terminal domain phosphoserine binding (GO:1990269)	5	0	.03	-	 < 0.01	1.00E00	1.00E00
growth hormone-releasing hormone activity (GO:0016608)	2	0	.01	-	 < 0.01	1.00E00	1.00E00
endopolyphosphatase activity (GO:0000298)	5	0	.03	-	 < 0.01	1.00E00	1.00E00
chlordecone reductase activity (GO:0047743)	1	0	.01	-	 < 0.01	1.00E00	1.00E00
TRAIL binding (GO:0045569)	5	0	.03	-	 < 0.01	1.00E00	1.00E00
adenine nucleotide transmembrane transporter activity (GO:0000295)	33	0	.22	-	 < 0.01	1.00E00	1.00E00
glutaminyl-peptide cyclotransferase activity (GO:0016603)	2	0	.01	-	 < 0.01	1.00E00	1.00E00
ferric-chelate reductase activity (GO:0000293)	4	0	.03	-	 < 0.01	1.00E00	1.00E00
phosphoserine phosphatase activity (GO:0004647)	4	0	.03	-	 < 0.01	1.00E00	1.00E00
1,4-alpha-oligoglucan phosphorylase activity (GO:0004645)	6	0	.04	-	 < 0.01	1.00E00	1.00E00
phosphoribosylglycinamide formyltransferase activity (GO:0004644)	1	0	.01	-	 < 0.01	1.00E00	1.00E00
phosphoribosylaminoimidazolecarboxamide formyltransferase activity (GO:0004643)	1	0	.01	-	 < 0.01	1.00E00	1.00E00
phosphoribosylformylglycinamidine synthase activity (GO:0004642)	1	0	.01	-	 < 0.01	1.00E00	1.00E00
phosphoribosylformylglycinamidine cyclo-ligase activity (GO:0004641)	1	0	.01	-	 < 0.01	1.00E00	1.00E00
histone-glutamine methyltransferase activity (GO:1990259)	2	0	.01	-	 < 0.01	1.00E00	1.00E00
keratin filament binding (GO:1990254)	6	0	.04	-	 < 0.01	1.00E00	1.00E00
1-phosphatidylinositol-3-phosphate 5-kinase activity (GO:0000285)	1	0	.01	-	 < 0.01	1.00E00	1.00E00
carnosine synthase activity (GO:0047730)	1	0	.01	-	 < 0.01	1.00E00	1.00E00
geranylgeranyl reductase activity (GO:0045550)	2	0	.01	-	 < 0.01	1.00E00	1.00E00
phosphoribosylaminoimidazolesuccinocarboxamide synthase activity (GO:0004639)	1	0	.01	-	 < 0.01	1.00E00	1.00E00
phosphoribosylaminoimidazole carboxylase activity (GO:0004638)	1	0	.01	-	 < 0.01	1.00E00	1.00E00
phosphoribosylamine-glycine ligase activity (GO:0004637)	1	0	.01	-	 < 0.01	1.00E00	1.00E00
phosphopyruvate hydratase activity (GO:0004634)	4	0	.03	-	 < 0.01	1.00E00	1.00E00
phosphopantothenoylcysteine decarboxylase activity (GO:0004633)	1	0	.01	-	 < 0.01	1.00E00	1.00E00
phosphopantothenate--cysteine ligase activity (GO:0004632)	1	0	.01	-	 < 0.01	1.00E00	1.00E00
phosphomevalonate kinase activity (GO:0004631)	1	0	.01	-	 < 0.01	1.00E00	1.00E00
phospholipase D activity (GO:0004630)	5	0	.03	-	 < 0.01	1.00E00	1.00E00
RNA strand annealing activity (GO:0033592)	5	0	.03	-	 < 0.01	1.00E00	1.00E00
iron-cytochrome-c reductase activity (GO:0047726)	1	0	.01	-	 < 0.01	1.00E00	1.00E00
N6-methyladenosine-containing RNA binding (GO:1990247)	7	0	.05	-	 < 0.01	1.00E00	1.00E00
histone kinase activity (H2A-T120 specific) (GO:1990244)	1	0	.01	-	 < 0.01	1.00E00	1.00E00
dehydrodolichyl diphosphate synthase activity (GO:0045547)	2	0	.01	-	 < 0.01	1.00E00	1.00E00
syndecan binding (GO:0045545)	7	0	.05	-	 < 0.01	1.00E00	1.00E00
phospholipase C activity (GO:0004629)	28	0	.18	-	 < 0.01	1.00E00	1.00E00
phospholipase A2 activity (GO:0004623)	33	0	.22	-	 < 0.01	1.00E00	1.00E00
lysophospholipase activity (GO:0004622)	25	0	.16	-	 < 0.01	1.00E00	1.00E00
glycosylphosphatidylinositol phospholipase D activity (GO:0004621)	1	0	.01	-	 < 0.01	1.00E00	1.00E00
phospholipase activity (GO:0004620)	107	0	.70	-	 < 0.01	1.00E00	1.00E00
indanol dehydrogenase activity (GO:0047718)	3	0	.02	-	 < 0.01	1.00E00	1.00E00
steroid hormone binding (GO:1990239)	6	0	.04	-	 < 0.01	1.00E00	1.00E00
double-stranded DNA endodeoxyribonuclease activity (GO:1990238)	1	0	.01	-	 < 0.01	1.00E00	1.00E00
galactolipase activity (GO:0047714)	1	0	.01	-	 < 0.01	1.00E00	1.00E00
peroxisome targeting sequence binding (GO:0000268)	6	0	.04	-	 < 0.01	1.00E00	1.00E00
bis(5'-adenosyl)-triphosphatase activity (GO:0047710)	2	0	.01	-	 < 0.01	1.00E00	1.00E00
chemokine (C-C motif) ligand 21 binding (GO:0035758)	1	0	.01	-	 < 0.01	1.00E00	1.00E00
chemokine (C-C motif) ligand 19 binding (GO:0035757)	1	0	.01	-	 < 0.01	1.00E00	1.00E00
phosphoglycerate mutase activity (GO:0004619)	4	0	.03	-	 < 0.01	1.00E00	1.00E00
phosphoglycerate kinase activity (GO:0004618)	2	0	.01	-	 < 0.01	1.00E00	1.00E00
cardiolipin hydrolase activity (GO:0035755)	1	0	.01	-	 < 0.01	1.00E00	1.00E00
phosphoglycerate dehydrogenase activity (GO:0004617)	1	0	.01	-	 < 0.01	1.00E00	1.00E00
phosphogluconate dehydrogenase (decarboxylating) activity (GO:0004616)	1	0	.01	-	 < 0.01	1.00E00	1.00E00
phosphomannomutase activity (GO:0004615)	2	0	.01	-	 < 0.01	1.00E00	1.00E00
phosphoglucomutase activity (GO:0004614)	3	0	.02	-	 < 0.01	1.00E00	1.00E00
phosphoenolpyruvate carboxykinase (GTP) activity (GO:0004613)	2	0	.01	-	 < 0.01	1.00E00	1.00E00
phosphoenolpyruvate carboxykinase activity (GO:0004611)	2	0	.01	-	 < 0.01	1.00E00	1.00E00
phosphoacetylglucosamine mutase activity (GO:0004610)	1	0	.01	-	 < 0.01	1.00E00	1.00E00
biotinidase activity (GO:0047708)	2	0	.01	-	 < 0.01	1.00E00	1.00E00
bile-salt sulfotransferase activity (GO:0047704)	2	0	.01	-	 < 0.01	1.00E00	1.00E00
histone methyltransferase binding (GO:1990226)	10	0	.07	-	 < 0.01	1.00E00	1.00E00
nitrilase activity (GO:0000257)	1	0	.01	-	 < 0.01	1.00E00	1.00E00
C-4 methylsterol oxidase activity (GO:0000254)	3	0	.02	-	 < 0.01	1.00E00	1.00E00
3-keto sterol reductase activity (GO:0000253)	5	0	.03	-	 < 0.01	1.00E00	1.00E00
C-3 sterol dehydrogenase (C-4 sterol decarboxylase) activity (GO:0000252)	1	0	.01	-	 < 0.01	1.00E00	1.00E00
interleukin-27 receptor binding (GO:0045523)	2	0	.01	-	 < 0.01	1.00E00	1.00E00
lanosterol synthase activity (GO:0000250)	1	0	.01	-	 < 0.01	1.00E00	1.00E00
phosphatidylserine decarboxylase activity (GO:0004609)	2	0	.01	-	 < 0.01	1.00E00	1.00E00
phosphatidylethanolamine N-methyltransferase activity (GO:0004608)	1	0	.01	-	 < 0.01	1.00E00	1.00E00
phosphatidylcholine-sterol O-acyltransferase activity (GO:0004607)	1	0	.01	-	 < 0.01	1.00E00	1.00E00
phosphatidate cytidylyltransferase activity (GO:0004605)	3	0	.02	-	 < 0.01	1.00E00	1.00E00
phenylethanolamine N-methyltransferase activity (GO:0004603)	1	0	.01	-	 < 0.01	1.00E00	1.00E00
glutathione peroxidase activity (GO:0004602)	23	0	.15	-	 < 0.01	1.00E00	1.00E00
peroxidase activity (GO:0004601)	56	0	.37	-	 < 0.01	1.00E00	1.00E00
protein tag (GO:0031386)	14	0	.09	-	 < 0.01	1.00E00	1.00E00
C-5 sterol desaturase activity (GO:0000248)	2	0	.01	-	 < 0.01	1.00E00	1.00E00
C-8 sterol isomerase activity (GO:0000247)	1	0	.01	-	 < 0.01	1.00E00	1.00E00
interleukin-23 receptor binding (GO:0045519)	2	0	.01	-	 < 0.01	1.00E00	1.00E00
delta24(24-1) sterol reductase activity (GO:0000246)	1	0	.01	-	 < 0.01	1.00E00	1.00E00
interleukin-22 receptor binding (GO:0045518)	2	0	.01	-	 < 0.01	1.00E00	1.00E00
interleukin-20 receptor binding (GO:0045517)	1	0	.01	-	 < 0.01	1.00E00	1.00E00
interleukin-18 receptor binding (GO:0045515)	1	0	.01	-	 < 0.01	1.00E00	1.00E00
interleukin-27 binding (GO:0045513)	1	0	.01	-	 < 0.01	1.00E00	1.00E00
CDP-diacylglycerol-phosphatidylglycerol phosphatidyltransferase activity (GO:0043337)	1	0	.01	-	 < 0.01	1.00E00	1.00E00
2-octaprenyl-6-methoxy-1,4-benzoquinone methylase activity (GO:0043333)	1	0	.01	-	 < 0.01	1.00E00	1.00E00
protein deacetylase activity (GO:0033558)	26	0	.17	-	 < 0.01	1.00E00	1.00E00
dinitrosyl-iron complex binding (GO:0035731)	1	0	.01	-	 < 0.01	1.00E00	1.00E00
S-nitrosoglutathione binding (GO:0035730)	1	0	.01	-	 < 0.01	1.00E00	1.00E00
interleukin-27 receptor activity (GO:0045509)	2	0	.01	-	 < 0.01	1.00E00	1.00E00
eukaryotic initiation factor 4G binding (GO:0031370)	1	0	.01	-	 < 0.01	1.00E00	1.00E00
dynein heavy chain binding (GO:0045504)	14	0	.09	-	 < 0.01	1.00E00	1.00E00
dynein light chain binding (GO:0045503)	10	0	.07	-	 < 0.01	1.00E00	1.00E00
phosphatidylinositol-3,4-bisphosphate binding (GO:0043325)	30	0	.20	-	 < 0.01	1.00E00	1.00E00
lysophosphatidic acid binding (GO:0035727)	8	0	.05	-	 < 0.01	1.00E00	1.00E00
MAP kinase phosphatase activity (GO:0033549)	15	0	.10	-	 < 0.01	1.00E00	1.00E00
N-acetylglucosaminylphosphatidylinositol deacetylase activity (GO:0000225)	1	0	.01	-	 < 0.01	1.00E00	1.00E00
peptide-N4-(N-acetyl-beta-glucosaminyl)asparagine amidase activity (GO:0000224)	1	0	.01	-	 < 0.01	1.00E00	1.00E00
macrophage migration inhibitory factor binding (GO:0035718)	2	0	.01	-	 < 0.01	1.00E00	1.00E00
chemokine (C-C motif) ligand 7 binding (GO:0035717)	2	0	.01	-	 < 0.01	1.00E00	1.00E00
chemokine (C-C motif) ligand 12 binding (GO:0035716)	1	0	.01	-	 < 0.01	1.00E00	1.00E00
chemokine (C-C motif) ligand 2 binding (GO:0035715)	1	0	.01	-	 < 0.01	1.00E00	1.00E00
fructose-6-phosphate binding (GO:0070095)	5	0	.03	-	 < 0.01	1.00E00	1.00E00
DNA secondary structure binding (GO:0000217)	37	0	.24	-	 < 0.01	1.00E00	1.00E00
tRNA 2'-phosphotransferase activity (GO:0000215)	2	0	.01	-	 < 0.01	1.00E00	1.00E00
tRNA-intron endonuclease activity (GO:0000213)	2	0	.01	-	 < 0.01	1.00E00	1.00E00
NAD+ diphosphatase activity (GO:0000210)	3	0	.02	-	 < 0.01	1.00E00	1.00E00
very-long-chain-acyl-CoA dehydrogenase activity (GO:0017099)	3	0	.02	-	 < 0.01	1.00E00	1.00E00
chloride-activated potassium channel activity (GO:0070089)	1	0	.01	-	 < 0.01	1.00E00	1.00E00
sulfonylurea receptor binding (GO:0017098)	2	0	.01	-	 < 0.01	1.00E00	1.00E00
chromo shadow domain binding (GO:0070087)	6	0	.04	-	 < 0.01	1.00E00	1.00E00
acetylserotonin O-methyltransferase activity (GO:0017096)	1	0	.01	-	 < 0.01	1.00E00	1.00E00
heparan sulfate 6-O-sulfotransferase activity (GO:0017095)	3	0	.02	-	 < 0.01	1.00E00	1.00E00
AU-rich element binding (GO:0017091)	28	0	.18	-	 < 0.01	1.00E00	1.00E00
titin Z domain binding (GO:0070080)	2	0	.01	-	 < 0.01	1.00E00	1.00E00
glycolipid transfer activity (GO:0017089)	3	0	.02	-	 < 0.01	1.00E00	1.00E00
4-galactosyl-N-acetylglucosaminide 3-alpha-L-fucosyltransferase activity (GO:0017083)	6	0	.04	-	 < 0.01	1.00E00	1.00E00
chloride channel regulator activity (GO:0017081)	16	0	.10	-	 < 0.01	1.00E00	1.00E00
sodium channel regulator activity (GO:0017080)	40	0	.26	-	 < 0.01	1.00E00	1.00E00
raffinose alpha-galactosidase activity (GO:0052692)	1	0	.01	-	 < 0.01	1.00E00	1.00E00
oxidative phosphorylation uncoupler activity (GO:0017077)	3	0	.02	-	 < 0.01	1.00E00	1.00E00
proline-rich region binding (GO:0070064)	19	0	.12	-	 < 0.01	1.00E00	1.00E00
RNA polymerase binding (GO:0070063)	63	0	.41	-	 < 0.01	1.00E00	1.00E00
fructose binding (GO:0070061)	5	0	.03	-	 < 0.01	1.00E00	1.00E00
U6 snRNA binding (GO:0017070)	14	0	.09	-	 < 0.01	1.00E00	1.00E00
hexitol dehydrogenase activity (GO:0031320)	1	0	.01	-	 < 0.01	1.00E00	1.00E00
snRNA binding (GO:0017069)	46	0	.30	-	 < 0.01	1.00E00	1.00E00
single-strand selective uracil DNA N-glycosylase activity (GO:0017065)	1	0	.01	-	 < 0.01	1.00E00	1.00E00
fatty acid amide hydrolase activity (GO:0017064)	4	0	.03	-	 < 0.01	1.00E00	1.00E00
thrombospondin receptor activity (GO:0070053)	4	0	.03	-	 < 0.01	1.00E00	1.00E00
S-methyl-5-thioadenosine phosphorylase activity (GO:0017061)	3	0	.02	-	 < 0.01	1.00E00	1.00E00
3-galactosyl-N-acetylglucosaminide 4-alpha-L-fucosyltransferase activity (GO:0017060)	2	0	.01	-	 < 0.01	1.00E00	1.00E00
deaminase activity (GO:0019239)	33	0	.22	-	 < 0.01	1.00E00	1.00E00
cyclohydrolase activity (GO:0019238)	5	0	.03	-	 < 0.01	1.00E00	1.00E00
centromeric DNA binding (GO:0019237)	6	0	.04	-	 < 0.01	1.00E00	1.00E00
transferase activity, transferring alkylthio groups (GO:0050497)	2	0	.01	-	 < 0.01	1.00E00	1.00E00
6-phosphogluconolactonase activity (GO:0017057)	2	0	.01	-	 < 0.01	1.00E00	1.00E00
structural constituent of nuclear pore (GO:0017056)	29	0	.19	-	 < 0.01	1.00E00	1.00E00
rRNA (uridine-N3-)-methyltransferase activity (GO:0070042)	1	0	.01	-	 < 0.01	1.00E00	1.00E00
D-erythro-sphingosine kinase activity (GO:0017050)	3	0	.02	-	 < 0.01	1.00E00	1.00E00
retinoic acid binding (GO:0001972)	20	0	.13	-	 < 0.01	1.00E00	1.00E00
tRNA (cytosine-2'-O-)-methyltransferase activity (GO:0052666)	1	0	.01	-	 < 0.01	1.00E00	1.00E00
GTPase inhibitor activity (GO:0005095)	14	0	.09	-	 < 0.01	1.00E00	1.00E00
Rho GDP-dissociation inhibitor activity (GO:0005094)	3	0	.02	-	 < 0.01	1.00E00	1.00E00
Rab GDP-dissociation inhibitor activity (GO:0005093)	2	0	.01	-	 < 0.01	1.00E00	1.00E00
GDP-dissociation inhibitor activity (GO:0005092)	16	0	.10	-	 < 0.01	1.00E00	1.00E00
intramolecular transferase activity, transferring hydroxy groups (GO:0050486)	2	0	.01	-	 < 0.01	1.00E00	1.00E00
Sar guanyl-nucleotide exchange factor activity (GO:0005090)	1	0	.01	-	 < 0.01	1.00E00	1.00E00
GTP-Rho binding (GO:0017049)	23	0	.15	-	 < 0.01	1.00E00	1.00E00
amide transmembrane transporter activity (GO:0042887)	57	0	.37	-	 < 0.01	1.00E00	1.00E00
rRNA (guanosine-2'-O-)-methyltransferase activity (GO:0070039)	2	0	.01	-	 < 0.01	1.00E00	1.00E00
activin binding (GO:0048185)	15	0	.10	-	 < 0.01	1.00E00	1.00E00
imidazolonepropionase activity (GO:0050480)	1	0	.01	-	 < 0.01	1.00E00	1.00E00
rRNA (pseudouridine) methyltransferase activity (GO:0070037)	1	0	.01	-	 < 0.01	1.00E00	1.00E00
peptide hormone binding (GO:0017046)	53	0	.35	-	 < 0.01	1.00E00	1.00E00
corticotropin-releasing hormone activity (GO:0017045)	1	0	.01	-	 < 0.01	1.00E00	1.00E00
telomerase RNA binding (GO:0070034)	22	0	.14	-	 < 0.01	1.00E00	1.00E00
glycosylceramidase activity (GO:0017042)	2	0	.01	-	 < 0.01	1.00E00	1.00E00
galactosylgalactosylglucosylceramidase activity (GO:0017041)	1	0	.01	-	 < 0.01	1.00E00	1.00E00
N-acylsphingosine amidohydrolase activity (GO:0017040)	7	0	.05	-	 < 0.01	1.00E00	1.00E00
G-protein alpha-subunit binding (GO:0001965)	27	0	.18	-	 < 0.01	1.00E00	1.00E00
inositol-1,3,4,5-tetrakisphosphate 5-phosphatase activity (GO:0052659)	5	0	.03	-	 < 0.01	1.00E00	1.00E00
inositol-1,4,5-trisphosphate 5-phosphatase activity (GO:0052658)	7	0	.05	-	 < 0.01	1.00E00	1.00E00
Rho guanyl-nucleotide exchange factor activity (GO:0005089)	63	0	.41	-	 < 0.01	1.00E00	1.00E00
guanine phosphoribosyltransferase activity (GO:0052657)	1	0	.01	-	 < 0.01	1.00E00	1.00E00
Ras guanyl-nucleotide exchange factor activity (GO:0005088)	119	0	.78	-	 < 0.01	1.00E00	1.00E00
L-isoleucine transaminase activity (GO:0052656)	2	0	.01	-	 < 0.01	1.00E00	1.00E00
Ran guanyl-nucleotide exchange factor activity (GO:0005087)	4	0	.03	-	 < 0.01	1.00E00	1.00E00
L-valine transaminase activity (GO:0052655)	2	0	.01	-	 < 0.01	1.00E00	1.00E00
ARF guanyl-nucleotide exchange factor activity (GO:0005086)	20	0	.13	-	 < 0.01	1.00E00	1.00E00
L-leucine transaminase activity (GO:0052654)	2	0	.01	-	 < 0.01	1.00E00	1.00E00
glyceryl-ether monooxygenase activity (GO:0050479)	1	0	.01	-	 < 0.01	1.00E00	1.00E00
NADP-retinol dehydrogenase activity (GO:0052650)	12	0	.08	-	 < 0.01	1.00E00	1.00E00
intermediate filament binding (GO:0019215)	15	0	.10	-	 < 0.01	1.00E00	1.00E00
deacetylase activity (GO:0019213)	42	0	.27	-	 < 0.01	1.00E00	1.00E00
phosphatase inhibitor activity (GO:0019212)	51	0	.33	-	 < 0.01	1.00E00	1.00E00
phosphatase activator activity (GO:0019211)	17	0	.11	-	 < 0.01	1.00E00	1.00E00
kinase inhibitor activity (GO:0019210)	73	0	.48	-	 < 0.01	1.00E00	1.00E00
nitric oxide binding (GO:0070026)	3	0	.02	-	 < 0.01	1.00E00	1.00E00
carbon monoxide binding (GO:0070025)	1	0	.01	-	 < 0.01	1.00E00	1.00E00
Rap guanyl-nucleotide exchange factor activity (GO:0017034)	5	0	.03	-	 < 0.01	1.00E00	1.00E00
decanoate-CoA ligase activity (GO:0102391)	10	0	.07	-	 < 0.01	1.00E00	1.00E00
mycophenolic acid acyl-glucuronide esterase activity (GO:0102390)	1	0	.01	-	 < 0.01	1.00E00	1.00E00
MAP-kinase scaffold activity (GO:0005078)	11	0	.07	-	 < 0.01	1.00E00	1.00E00
kinase activator activity (GO:0019209)	94	0	.61	-	 < 0.01	1.00E00	1.00E00
lysophosphatidic acid phosphatase activity (GO:0052642)	3	0	.02	-	 < 0.01	1.00E00	1.00E00
phosphatase regulator activity (GO:0019208)	103	0	.67	-	 < 0.01	1.00E00	1.00E00
nucleoside kinase activity (GO:0019206)	10	0	.07	-	 < 0.01	1.00E00	1.00E00
polyprenol reductase activity (GO:0102389)	1	0	.01	-	 < 0.01	1.00E00	1.00E00
carbohydrate phosphatase activity (GO:0019203)	11	0	.07	-	 < 0.01	1.00E00	1.00E00
amino acid kinase activity (GO:0019202)	2	0	.01	-	 < 0.01	1.00E00	1.00E00
N-acetylneuraminate synthase activity (GO:0050462)	1	0	.01	-	 < 0.01	1.00E00	1.00E00
carbohydrate kinase activity (GO:0019200)	22	0	.14	-	 < 0.01	1.00E00	1.00E00
armadillo repeat domain binding (GO:0070016)	10	0	.07	-	 < 0.01	1.00E00	1.00E00
TBP-class protein binding (GO:0017025)	26	0	.17	-	 < 0.01	1.00E00	1.00E00
myosin I binding (GO:0017024)	1	0	.01	-	 < 0.01	1.00E00	1.00E00
myosin binding (GO:0017022)	72	0	.47	-	 < 0.01	1.00E00	1.00E00
oligopeptidase activity (GO:0070012)	3	0	.02	-	 < 0.01	1.00E00	1.00E00
myosin phosphatase regulator activity (GO:0017020)	3	0	.02	-	 < 0.01	1.00E00	1.00E00
transmembrane receptor protein tyrosine kinase adaptor activity (GO:0005068)	13	0	.08	-	 < 0.01	1.00E00	1.00E00
lipoprotein lipase activator activity (GO:0060230)	3	0	.02	-	 < 0.01	1.00E00	1.00E00
ethanolamine-phosphate phospho-lyase activity (GO:0050459)	1	0	.01	-	 < 0.01	1.00E00	1.00E00
UDP-N-acetylgalactosamine diphosphorylase activity (GO:0052630)	1	0	.01	-	 < 0.01	1.00E00	1.00E00
tau protein binding (GO:0048156)	45	0	.29	-	 < 0.01	1.00E00	1.00E00
serine-type aminopeptidase activity (GO:0070009)	3	0	.02	-	 < 0.01	1.00E00	1.00E00
myosin phosphatase activity (GO:0017018)	4	0	.03	-	 < 0.01	1.00E00	1.00E00
serine-type exopeptidase activity (GO:0070008)	9	0	.06	-	 < 0.01	1.00E00	1.00E00
MAP kinase tyrosine/serine/threonine phosphatase activity (GO:0017017)	13	0	.08	-	 < 0.01	1.00E00	1.00E00
metalloaminopeptidase activity (GO:0070006)	26	0	.17	-	 < 0.01	1.00E00	1.00E00
cysteine-type exopeptidase activity (GO:0070004)	6	0	.04	-	 < 0.01	1.00E00	1.00E00
threonine-type peptidase activity (GO:0070003)	27	0	.18	-	 < 0.01	1.00E00	1.00E00
glutamic-type peptidase activity (GO:0070002)	1	0	.01	-	 < 0.01	1.00E00	1.00E00
lipase activator activity (GO:0060229)	13	0	.08	-	 < 0.01	1.00E00	1.00E00
phosphatidylcholine-sterol O-acyltransferase activator activity (GO:0060228)	6	0	.04	-	 < 0.01	1.00E00	1.00E00
calcium-dependent ATPase activity (GO:0030899)	2	0	.01	-	 < 0.01	1.00E00	1.00E00
phosphatidylinositol-3,5-bisphosphate 3-phosphatase activity (GO:0052629)	7	0	.05	-	 < 0.01	1.00E00	1.00E00
laminin receptor activity (GO:0005055)	2	0	.01	-	 < 0.01	1.00E00	1.00E00
peroxisome matrix targeting signal-2 binding (GO:0005053)	1	0	.01	-	 < 0.01	1.00E00	1.00E00
peroxisome matrix targeting signal-1 binding (GO:0005052)	2	0	.01	-	 < 0.01	1.00E00	1.00E00
aquacobalamin reductase (NADPH) activity (GO:0050444)	1	0	.01	-	 < 0.01	1.00E00	1.00E00
3'-tyrosyl-DNA phosphodiesterase activity (GO:0017005)	1	0	.01	-	 < 0.01	1.00E00	1.00E00
activin-activated receptor activity (GO:0017002)	10	0	.07	-	 < 0.01	1.00E00	1.00E00
(R)-carnitine transmembrane transporter activity (GO:1901235)	1	0	.01	-	 < 0.01	1.00E00	1.00E00
nuclear export signal receptor activity (GO:0005049)	11	0	.07	-	 < 0.01	1.00E00	1.00E00
13-lipoxin reductase activity (GO:0036185)	1	0	.01	-	 < 0.01	1.00E00	1.00E00
signal recognition particle binding (GO:0005047)	4	0	.03	-	 < 0.01	1.00E00	1.00E00
exogenous lipid antigen binding (GO:0030884)	5	0	.03	-	 < 0.01	1.00E00	1.00E00
endogenous lipid antigen binding (GO:0030883)	5	0	.03	-	 < 0.01	1.00E00	1.00E00
scavenger receptor activity (GO:0005044)	47	0	.31	-	 < 0.01	1.00E00	1.00E00
lipid antigen binding (GO:0030882)	6	0	.04	-	 < 0.01	1.00E00	1.00E00
netrin receptor activity involved in chemorepulsion (GO:0005043)	1	0	.01	-	 < 0.01	1.00E00	1.00E00
beta-2-microglobulin binding (GO:0030881)	8	0	.05	-	 < 0.01	1.00E00	1.00E00
netrin receptor activity (GO:0005042)	6	0	.04	-	 < 0.01	1.00E00	1.00E00
low-density lipoprotein particle receptor activity (GO:0005041)	13	0	.08	-	 < 0.01	1.00E00	1.00E00
microfibril binding (GO:0050436)	3	0	.02	-	 < 0.01	1.00E00	1.00E00
BRE binding (GO:0042835)	2	0	.01	-	 < 0.01	1.00E00	1.00E00
K6-linked polyubiquitin modification-dependent protein binding (GO:0071796)	2	0	.01	-	 < 0.01	1.00E00	1.00E00
K11-linked polyubiquitin modification-dependent protein binding (GO:0071795)	1	0	.01	-	 < 0.01	1.00E00	1.00E00
chemokine (C-C motif) ligand 5 binding (GO:0071791)	2	0	.01	-	 < 0.01	1.00E00	1.00E00
farnesylated protein binding (GO:0001918)	1	0	.01	-	 < 0.01	1.00E00	1.00E00
death receptor activity (GO:0005035)	12	0	.08	-	 < 0.01	1.00E00	1.00E00
osmosensor activity (GO:0005034)	3	0	.02	-	 < 0.01	1.00E00	1.00E00
calcium-dependent phospholipase C activity (GO:0050429)	2	0	.01	-	 < 0.01	1.00E00	1.00E00
propane-1,3-diamine oxidase activity (GO:0052600)	1	0	.01	-	 < 0.01	1.00E00	1.00E00
tumor necrosis factor-activated receptor activity (GO:0005031)	10	0	.07	-	 < 0.01	1.00E00	1.00E00
neurotrophin receptor activity (GO:0005030)	4	0	.03	-	 < 0.01	1.00E00	1.00E00
nitrite reductase (NO-forming) activity (GO:0050421)	4	0	.03	-	 < 0.01	1.00E00	1.00E00
3-hydroxy-lignoceroyl-CoA dehydratase activity (GO:0102345)	4	0	.03	-	 < 0.01	1.00E00	1.00E00
3-hydroxy-behenoyl-CoA dehydratase activity (GO:0102344)	4	0	.03	-	 < 0.01	1.00E00	1.00E00
3-hydroxy-arachidoyl-CoA dehydratase activity (GO:0102343)	4	0	.03	-	 < 0.01	1.00E00	1.00E00
3-oxo-cerotoyl-CoA reductase activity (GO:0102342)	1	0	.01	-	 < 0.01	1.00E00	1.00E00
3-oxo-lignoceroyl-CoA reductase activity (GO:0102341)	1	0	.01	-	 < 0.01	1.00E00	1.00E00
3-oxo-behenoyl-CoA reductase activity (GO:0102340)	1	0	.01	-	 < 0.01	1.00E00	1.00E00
transforming growth factor beta receptor activity, type II (GO:0005026)	2	0	.01	-	 < 0.01	1.00E00	1.00E00
transforming growth factor beta receptor activity, type I (GO:0005025)	5	0	.03	-	 < 0.01	1.00E00	1.00E00
transforming growth factor beta-activated receptor activity (GO:0005024)	13	0	.08	-	 < 0.01	1.00E00	1.00E00
vascular endothelial growth factor-activated receptor activity (GO:0005021)	9	0	.06	-	 < 0.01	1.00E00	1.00E00
stem cell factor receptor activity (GO:0005020)	1	0	.01	-	 < 0.01	1.00E00	1.00E00
3-oxo-arachidoyl-CoA reductase activity (GO:0102339)	1	0	.01	-	 < 0.01	1.00E00	1.00E00
3-oxo-lignoceronyl-CoA synthase activity (GO:0102338)	7	0	.05	-	 < 0.01	1.00E00	1.00E00
3-oxo-cerotoyl-CoA synthase activity (GO:0102337)	7	0	.05	-	 < 0.01	1.00E00	1.00E00
3-oxo-arachidoyl-CoA synthase activity (GO:0102336)	7	0	.05	-	 < 0.01	1.00E00	1.00E00
Wnt-activated receptor activity (GO:0042813)	15	0	.10	-	 < 0.01	1.00E00	1.00E00
platelet-derived growth factor beta-receptor activity (GO:0005019)	2	0	.01	-	 < 0.01	1.00E00	1.00E00
platelet-derived growth factor alpha-receptor activity (GO:0005018)	1	0	.01	-	 < 0.01	1.00E00	1.00E00
platelet-derived growth factor-activated receptor activity (GO:0005017)	3	0	.02	-	 < 0.01	1.00E00	1.00E00
macrophage colony-stimulating factor receptor activity (GO:0005011)	2	0	.01	-	 < 0.01	1.00E00	1.00E00
insulin-like growth factor-activated receptor activity (GO:0005010)	3	0	.02	-	 < 0.01	1.00E00	1.00E00
[acetyl-CoA carboxylase] kinase activity (GO:0050405)	2	0	.01	-	 < 0.01	1.00E00	1.00E00
vitamin D receptor binding (GO:0042809)	15	0	.10	-	 < 0.01	1.00E00	1.00E00
fucose binding (GO:0042806)	5	0	.03	-	 < 0.01	1.00E00	1.00E00
actinin binding (GO:0042805)	35	0	.23	-	 < 0.01	1.00E00	1.00E00
calcium- and calmodulin-regulated 3',5'-cyclic-GMP phosphodiesterase activity (GO:0048101)	3	0	.02	-	 < 0.01	1.00E00	1.00E00
1,8-cineole 2-exo-monooxygenase activity (GO:0102320)	1	0	.01	-	 < 0.01	1.00E00	1.00E00
histone methyltransferase activity (H3-K4 specific) (GO:0042800)	16	0	.10	-	 < 0.01	1.00E00	1.00E00
acetylpyruvate hydrolase activity (GO:0018773)	1	0	.01	-	 < 0.01	1.00E00	1.00E00
ribonuclease E activity (GO:0008995)	1	0	.01	-	 < 0.01	1.00E00	1.00E00
insulin-activated receptor activity (GO:0005009)	3	0	.02	-	 < 0.01	1.00E00	1.00E00
hepatocyte growth factor-activated receptor activity (GO:0005008)	1	0	.01	-	 < 0.01	1.00E00	1.00E00
fibroblast growth factor-activated receptor activity (GO:0005007)	5	0	.03	-	 < 0.01	1.00E00	1.00E00
epidermal growth factor-activated receptor activity (GO:0005006)	2	0	.01	-	 < 0.01	1.00E00	1.00E00
kringle domain binding (GO:0036143)	1	0	.01	-	 < 0.01	1.00E00	1.00E00
3-hydroxykynureninase activity (GO:0061981)	1	0	.01	-	 < 0.01	1.00E00	1.00E00
peptidyl-asparagine 3-dioxygenase activity (GO:0036140)	1	0	.01	-	 < 0.01	1.00E00	1.00E00
vasopressin receptor activity (GO:0005000)	7	0	.05	-	 < 0.01	1.00E00	1.00E00
rRNA (adenine-N6-)-methyltransferase activity (GO:0008988)	4	0	.03	-	 < 0.01	1.00E00	1.00E00
peptidyl-histidine dioxygenase activity (GO:0036139)	1	0	.01	-	 < 0.01	1.00E00	1.00E00
kynurenine aminotransferase activity (GO:0036137)	4	0	.03	-	 < 0.01	1.00E00	1.00E00
12-hydroxyheptadecatrienoic acid synthase activity (GO:0036134)	1	0	.01	-	 < 0.01	1.00E00	1.00E00
13-prostaglandin reductase activity (GO:0036132)	3	0	.02	-	 < 0.01	1.00E00	1.00E00
prostaglandin D2 11-ketoreductase activity (GO:0036131)	1	0	.01	-	 < 0.01	1.00E00	1.00E00
prostaglandin H2 endoperoxidase reductase activity (GO:0036130)	1	0	.01	-	 < 0.01	1.00E00	1.00E00
phosphopentomutase activity (GO:0008973)	1	0	.01	-	 < 0.01	1.00E00	1.00E00
phospholipase A1 activity (GO:0008970)	14	0	.09	-	 < 0.01	1.00E00	1.00E00
BMP binding (GO:0036122)	13	0	.08	-	 < 0.01	1.00E00	1.00E00
double-stranded DNA helicase activity (GO:0036121)	2	0	.01	-	 < 0.01	1.00E00	1.00E00
phosphoglycolate phosphatase activity (GO:0008967)	2	0	.01	-	 < 0.01	1.00E00	1.00E00
phospho-N-acetylmuramoyl-pentapeptide-transferase activity (GO:0008963)	1	0	.01	-	 < 0.01	1.00E00	1.00E00
mRNA (adenine-N1-)-methyltransferase activity (GO:0061953)	3	0	.02	-	 < 0.01	1.00E00	1.00E00
phosphatidylglycerophosphatase activity (GO:0008962)	1	0	.01	-	 < 0.01	1.00E00	1.00E00
S-formylglutathione hydrolase activity (GO:0018738)	1	0	.01	-	 < 0.01	1.00E00	1.00E00
3,4-dihydrocoumarin hydrolase activity (GO:0018733)	1	0	.01	-	 < 0.01	1.00E00	1.00E00
beta-adrenergic receptor kinase activity (GO:0047696)	4	0	.03	-	 < 0.01	1.00E00	1.00E00
ATP diphosphatase activity (GO:0047693)	1	0	.01	-	 < 0.01	1.00E00	1.00E00
aspartyltransferase activity (GO:0047690)	3	0	.02	-	 < 0.01	1.00E00	1.00E00
peptidoglycan glycosyltransferase activity (GO:0008955)	1	0	.01	-	 < 0.01	1.00E00	1.00E00
peroxisome membrane class-1 targeting sequence binding (GO:0036105)	1	0	.01	-	 < 0.01	1.00E00	1.00E00
peptidylamidoglycolate lyase activity (GO:0004598)	1	0	.01	-	 < 0.01	1.00E00	1.00E00
peptide-aspartate beta-dioxygenase activity (GO:0004597)	1	0	.01	-	 < 0.01	1.00E00	1.00E00
peptide alpha-N-acetyltransferase activity (GO:0004596)	11	0	.07	-	 < 0.01	1.00E00	1.00E00
pantetheine-phosphate adenylyltransferase activity (GO:0004595)	1	0	.01	-	 < 0.01	1.00E00	1.00E00
pantothenate kinase activity (GO:0004594)	4	0	.03	-	 < 0.01	1.00E00	1.00E00
propionate CoA-transferase activity (GO:0018729)	1	0	.01	-	 < 0.01	1.00E00	1.00E00
orotidine-5'-phosphate decarboxylase activity (GO:0004590)	1	0	.01	-	 < 0.01	1.00E00	1.00E00
icosanoid transmembrane transporter activity (GO:0071714)	1	0	.01	-	 < 0.01	1.00E00	1.00E00
amine sulfotransferase activity (GO:0047685)	1	0	.01	-	 < 0.01	1.00E00	1.00E00
oxaloacetate decarboxylase activity (GO:0008948)	4	0	.03	-	 < 0.01	1.00E00	1.00E00
oligonucleotidase activity (GO:0008946)	1	0	.01	-	 < 0.01	1.00E00	1.00E00
nitric oxide dioxygenase activity (GO:0008941)	1	0	.01	-	 < 0.01	1.00E00	1.00E00
nitrate reductase activity (GO:0008940)	3	0	.02	-	 < 0.01	1.00E00	1.00E00
orotate phosphoribosyltransferase activity (GO:0004588)	1	0	.01	-	 < 0.01	1.00E00	1.00E00
ornithine-oxo-acid transaminase activity (GO:0004587)	1	0	.01	-	 < 0.01	1.00E00	1.00E00
ornithine decarboxylase activity (GO:0004586)	2	0	.01	-	 < 0.01	1.00E00	1.00E00
ornithine carbamoyltransferase activity (GO:0004585)	1	0	.01	-	 < 0.01	1.00E00	1.00E00
dolichyl-phosphate-glucose-glycolipid alpha-glucosyltransferase activity (GO:0004583)	2	0	.01	-	 < 0.01	1.00E00	1.00E00
dolichyl-phosphate beta-D-mannosyltransferase activity (GO:0004582)	3	0	.02	-	 < 0.01	1.00E00	1.00E00
dolichyl-phosphate beta-glucosyltransferase activity (GO:0004581)	1	0	.01	-	 < 0.01	1.00E00	1.00E00
arachidonate 8(R)-lipoxygenase activity (GO:0047677)	1	0	.01	-	 < 0.01	1.00E00	1.00E00
arachidonate-CoA ligase activity (GO:0047676)	11	0	.07	-	 < 0.01	1.00E00	1.00E00
cyclin-dependent protein serine/threonine kinase regulator activity (GO:0016538)	51	0	.33	-	 < 0.01	1.00E00	1.00E00
metalloendopeptidase activity involved in amyloid precursor protein catabolic process (GO:1902945)	1	0	.01	-	 < 0.01	1.00E00	1.00E00
chemorepellent activity (GO:0045499)	28	0	.18	-	 < 0.01	1.00E00	1.00E00
gamma-glutamylaminecyclotransferase activity (GO:0061929)	1	0	.01	-	 < 0.01	1.00E00	1.00E00
glutathione specific gamma-glutamylcyclotransferase activity (GO:0061928)	2	0	.01	-	 < 0.01	1.00E00	1.00E00
ferredoxin-NAD(P) reductase activity (GO:0008937)	1	0	.01	-	 < 0.01	1.00E00	1.00E00
superoxide dismutase copper chaperone activity (GO:0016532)	2	0	.01	-	 < 0.01	1.00E00	1.00E00
copper chaperone activity (GO:0016531)	4	0	.03	-	 < 0.01	1.00E00	1.00E00
metallochaperone activity (GO:0016530)	6	0	.04	-	 < 0.01	1.00E00	1.00E00
peptide-glutamate-N-acetyltransferase activity (GO:1990190)	2	0	.01	-	 < 0.01	1.00E00	1.00E00
inositol monophosphate 1-phosphatase activity (GO:0008934)	3	0	.02	-	 < 0.01	1.00E00	1.00E00
protein propionyltransferase activity (GO:0061920)	1	0	.01	-	 < 0.01	1.00E00	1.00E00
dolichyl-diphosphooligosaccharide-protein glycotransferase activity (GO:0004579)	5	0	.03	-	 < 0.01	1.00E00	1.00E00
chitobiosyldiphosphodolichol beta-mannosyltransferase activity (GO:0004578)	1	0	.01	-	 < 0.01	1.00E00	1.00E00
N-acetylglucosaminyldiphosphodolichol N-acetylglucosaminyltransferase activity (GO:0004577)	1	0	.01	-	 < 0.01	1.00E00	1.00E00
oligosaccharyl transferase activity (GO:0004576)	6	0	.04	-	 < 0.01	1.00E00	1.00E00
sucrose alpha-glucosidase activity (GO:0004575)	1	0	.01	-	 < 0.01	1.00E00	1.00E00
oligo-1,6-glucosidase activity (GO:0004574)	1	0	.01	-	 < 0.01	1.00E00	1.00E00
mannosyl-oligosaccharide glucosidase activity (GO:0004573)	1	0	.01	-	 < 0.01	1.00E00	1.00E00
mannosyl-oligosaccharide 1,3-1,6-alpha-mannosidase activity (GO:0004572)	2	0	.01	-	 < 0.01	1.00E00	1.00E00
mannosyl-oligosaccharide 1,2-alpha-mannosidase activity (GO:0004571)	7	0	.05	-	 < 0.01	1.00E00	1.00E00
phosphatidylinositol bisphosphate binding (GO:1902936)	119	0	.78	-	 < 0.01	1.00E00	1.00E00
peptide-serine-N-acetyltransferase activity (GO:1990189)	3	0	.02	-	 < 0.01	1.00E00	1.00E00
euchromatin binding (GO:1990188)	1	0	.01	-	 < 0.01	1.00E00	1.00E00
methylglyoxal synthase activity (GO:0008929)	1	0	.01	-	 < 0.01	1.00E00	1.00E00
latrotoxin receptor activity (GO:0016524)	2	0	.01	-	 < 0.01	1.00E00	1.00E00
amino-acid racemase activity (GO:0047661)	1	0	.01	-	 < 0.01	1.00E00	1.00E00
pituitary adenylate cyclase activating polypeptide activity (GO:0016521)	1	0	.01	-	 < 0.01	1.00E00	1.00E00
omega-6 fatty acid desaturase activity (GO:0045485)	1	0	.01	-	 < 0.01	1.00E00	1.00E00
growth hormone-releasing hormone receptor activity (GO:0016520)	3	0	.02	-	 < 0.01	1.00E00	1.00E00
oligopeptide binding (GO:1900750)	13	0	.08	-	 < 0.01	1.00E00	1.00E00
glycoprotein endo-alpha-1,2-mannosidase activity (GO:0004569)	1	0	.01	-	 < 0.01	1.00E00	1.00E00
chitinase activity (GO:0004568)	4	0	.03	-	 < 0.01	1.00E00	1.00E00
beta-mannosidase activity (GO:0004567)	1	0	.01	-	 < 0.01	1.00E00	1.00E00
beta-galactosidase activity (GO:0004565)	6	0	.04	-	 < 0.01	1.00E00	1.00E00
beta-fructofuranosidase activity (GO:0004564)	1	0	.01	-	 < 0.01	1.00E00	1.00E00
beta-N-acetylhexosaminidase activity (GO:0004563)	5	0	.03	-	 < 0.01	1.00E00	1.00E00
alpha-N-acetylglucosaminidase activity (GO:0004561)	1	0	.01	-	 < 0.01	1.00E00	1.00E00
alpha-L-fucosidase activity (GO:0004560)	2	0	.01	-	 < 0.01	1.00E00	1.00E00
alpha-amino-acid esterase activity (GO:0047658)	1	0	.01	-	 < 0.01	1.00E00	1.00E00
gastric inhibitory peptide receptor activity (GO:0016519)	1	0	.01	-	 < 0.01	1.00E00	1.00E00
allyl-alcohol dehydrogenase activity (GO:0047655)	4	0	.03	-	 < 0.01	1.00E00	1.00E00
interleukin-12 receptor activity (GO:0016517)	1	0	.01	-	 < 0.01	1.00E00	1.00E00
EH domain binding (GO:1990175)	2	0	.01	-	 < 0.01	1.00E00	1.00E00
phosphodiesterase decapping endonuclease activity (GO:1990174)	2	0	.01	-	 < 0.01	1.00E00	1.00E00
glutathione binding (GO:0043295)	12	0	.08	-	 < 0.01	1.00E00	1.00E00
alpha-mannosidase activity (GO:0004559)	16	0	.10	-	 < 0.01	1.00E00	1.00E00
alpha-1,4-glucosidase activity (GO:0004558)	3	0	.02	-	 < 0.01	1.00E00	1.00E00
alpha-galactosidase activity (GO:0004557)	2	0	.01	-	 < 0.01	1.00E00	1.00E00
alpha-amylase activity (GO:0004556)	3	0	.02	-	 < 0.01	1.00E00	1.00E00
alpha,alpha-trehalase activity (GO:0004555)	1	0	.01	-	 < 0.01	1.00E00	1.00E00
nucleotide diphosphatase activity (GO:0004551)	20	0	.13	-	 < 0.01	1.00E00	1.00E00
nucleoside diphosphate kinase activity (GO:0004550)	19	0	.12	-	 < 0.01	1.00E00	1.00E00
long-chain-3-hydroxyacyl-CoA dehydrogenase activity (GO:0016509)	2	0	.01	-	 < 0.01	1.00E00	1.00E00
long-chain-enoyl-CoA hydratase activity (GO:0016508)	3	0	.02	-	 < 0.01	1.00E00	1.00E00
peptidase activator activity involved in apoptotic process (GO:0016505)	21	0	.14	-	 < 0.01	1.00E00	1.00E00
single-strand break-containing DNA binding (GO:1990165)	1	0	.01	-	 < 0.01	1.00E00	1.00E00
peptidase activator activity (GO:0016504)	42	0	.27	-	 < 0.01	1.00E00	1.00E00
pheromone receptor activity (GO:0016503)	7	0	.05	-	 < 0.01	1.00E00	1.00E00
nucleotide receptor activity (GO:0016502)	21	0	.14	-	 < 0.01	1.00E00	1.00E00
prostacyclin receptor activity (GO:0016501)	1	0	.01	-	 < 0.01	1.00E00	1.00E00
mannose-phosphate guanylyltransferase activity (GO:0008905)	1	0	.01	-	 < 0.01	1.00E00	1.00E00
protein-hormone receptor activity (GO:0016500)	18	0	.12	-	 < 0.01	1.00E00	1.00E00
hydroxypyruvate isomerase activity (GO:0008903)	1	0	.01	-	 < 0.01	1.00E00	1.00E00
potassium:proton exchanging ATPase activity (GO:0008900)	3	0	.02	-	 < 0.01	1.00E00	1.00E00
tRNA-specific ribonuclease activity (GO:0004549)	14	0	.09	-	 < 0.01	1.00E00	1.00E00
alanine-oxo-acid transaminase activity (GO:0047635)	2	0	.01	-	 < 0.01	1.00E00	1.00E00
rDNA binding (GO:0000182)	8	0	.05	-	 < 0.01	1.00E00	1.00E00
phospholipase binding (GO:0043274)	16	0	.10	-	 < 0.01	1.00E00	1.00E00
CTPase activity (GO:0043273)	1	0	.01	-	 < 0.01	1.00E00	1.00E00
oligopeptide transmembrane transporter activity (GO:0035673)	8	0	.05	-	 < 0.01	1.00E00	1.00E00
poly(A)-specific ribonuclease activity (GO:0004535)	13	0	.08	-	 < 0.01	1.00E00	1.00E00
5'-3' exoribonuclease activity (GO:0004534)	3	0	.02	-	 < 0.01	1.00E00	1.00E00
enone reductase activity (GO:0035671)	5	0	.03	-	 < 0.01	1.00E00	1.00E00
exoribonuclease activity (GO:0004532)	39	0	.25	-	 < 0.01	1.00E00	1.00E00
deoxyribonuclease II activity (GO:0004531)	2	0	.01	-	 < 0.01	1.00E00	1.00E00
rRNA (adenine-N6,N6-)-dimethyltransferase activity (GO:0000179)	4	0	.03	-	 < 0.01	1.00E00	1.00E00
talin binding (GO:1990147)	1	0	.01	-	 < 0.01	1.00E00	1.00E00
adenosine-phosphate deaminase activity (GO:0047623)	3	0	.02	-	 < 0.01	1.00E00	1.00E00
acylpyruvate hydrolase activity (GO:0047621)	1	0	.01	-	 < 0.01	1.00E00	1.00E00
3'-5'-exoribonuclease activity (GO:0000175)	35	0	.23	-	 < 0.01	1.00E00	1.00E00
acylglycerol kinase activity (GO:0047620)	1	0	.01	-	 < 0.01	1.00E00	1.00E00
ribonuclease MRP activity (GO:0000171)	2	0	.01	-	 < 0.01	1.00E00	1.00E00
sphingosine hydroxylase activity (GO:0000170)	1	0	.01	-	 < 0.01	1.00E00	1.00E00
adenosine-diphosphatase activity (GO:0043262)	3	0	.02	-	 < 0.01	1.00E00	1.00E00
exodeoxyribonuclease activity (GO:0004529)	22	0	.14	-	 < 0.01	1.00E00	1.00E00
phosphodiesterase I activity (GO:0004528)	6	0	.04	-	 < 0.01	1.00E00	1.00E00
exonuclease activity (GO:0004527)	83	0	.54	-	 < 0.01	1.00E00	1.00E00
ribonuclease P activity (GO:0004526)	11	0	.07	-	 < 0.01	1.00E00	1.00E00
Toll-like receptor 2 binding (GO:0035663)	3	0	.02	-	 < 0.01	1.00E00	1.00E00
Toll-like receptor 4 binding (GO:0035662)	4	0	.03	-	 < 0.01	1.00E00	1.00E00
RNA-DNA hybrid ribonuclease activity (GO:0004523)	17	0	.11	-	 < 0.01	1.00E00	1.00E00
ribonuclease A activity (GO:0004522)	4	0	.03	-	 < 0.01	1.00E00	1.00E00
aconitate decarboxylase activity (GO:0047613)	1	0	.01	-	 < 0.01	1.00E00	1.00E00
linoleate 9S-lipoxygenase activity (GO:1990136)	2	0	.01	-	 < 0.01	1.00E00	1.00E00
acetylspermidine deacetylase activity (GO:0047611)	1	0	.01	-	 < 0.01	1.00E00	1.00E00
sodium-dependent organic anion transmembrane transporter activity (GO:0043250)	1	0	.01	-	 < 0.01	1.00E00	1.00E00
nitric-oxide synthase activity (GO:0004517)	3	0	.02	-	 < 0.01	1.00E00	1.00E00
nicotinate phosphoribosyltransferase activity (GO:0004516)	1	0	.01	-	 < 0.01	1.00E00	1.00E00
nicotinate-nucleotide adenylyltransferase activity (GO:0004515)	4	0	.03	-	 < 0.01	1.00E00	1.00E00
nicotinate-nucleotide diphosphorylase (carboxylating) activity (GO:0004514)	3	0	.02	-	 < 0.01	1.00E00	1.00E00
AP-3 adaptor complex binding (GO:0035651)	3	0	.02	-	 < 0.01	1.00E00	1.00E00
neolactotetraosylceramide alpha-2,3-sialyltransferase activity (GO:0004513)	2	0	.01	-	 < 0.01	1.00E00	1.00E00
AP-1 adaptor complex binding (GO:0035650)	5	0	.03	-	 < 0.01	1.00E00	1.00E00
inositol-3-phosphate synthase activity (GO:0004512)	1	0	.01	-	 < 0.01	1.00E00	1.00E00
tyrosine 3-monooxygenase activity (GO:0004511)	1	0	.01	-	 < 0.01	1.00E00	1.00E00
tryptophan 5-monooxygenase activity (GO:0004510)	2	0	.01	-	 < 0.01	1.00E00	1.00E00
acetylputrescine deacetylase activity (GO:0047609)	1	0	.01	-	 < 0.01	1.00E00	1.00E00
acetoacetyl-CoA hydrolase activity (GO:0047603)	1	0	.01	-	 < 0.01	1.00E00	1.00E00
recombinase activity (GO:0000150)	2	0	.01	-	 < 0.01	1.00E00	1.00E00
steroid 21-monooxygenase activity (GO:0004509)	1	0	.01	-	 < 0.01	1.00E00	1.00E00
steroid 17-alpha-monooxygenase activity (GO:0004508)	1	0	.01	-	 < 0.01	1.00E00	1.00E00
steroid 11-beta-monooxygenase activity (GO:0004507)	2	0	.01	-	 < 0.01	1.00E00	1.00E00
squalene monooxygenase activity (GO:0004506)	1	0	.01	-	 < 0.01	1.00E00	1.00E00
L-DOPA receptor activity (GO:0035643)	1	0	.01	-	 < 0.01	1.00E00	1.00E00
phenylalanine 4-monooxygenase activity (GO:0004505)	3	0	.02	-	 < 0.01	1.00E00	1.00E00
histone methyltransferase activity (H3-R17 specific) (GO:0035642)	1	0	.01	-	 < 0.01	1.00E00	1.00E00
peptidylglycine monooxygenase activity (GO:0004504)	1	0	.01	-	 < 0.01	1.00E00	1.00E00
monophenol monooxygenase activity (GO:0004503)	2	0	.01	-	 < 0.01	1.00E00	1.00E00
kynurenine 3-monooxygenase activity (GO:0004502)	1	0	.01	-	 < 0.01	1.00E00	1.00E00
dopamine beta-monooxygenase activity (GO:0004500)	3	0	.02	-	 < 0.01	1.00E00	1.00E00
laminin-1 binding (GO:0043237)	6	0	.04	-	 < 0.01	1.00E00	1.00E00
ATPase-coupled inorganic anion transmembrane transporter activity (GO:0043225)	1	0	.01	-	 < 0.01	1.00E00	1.00E00
SMC family protein binding (GO:0043221)	1	0	.01	-	 < 0.01	1.00E00	1.00E00
glycerol-1-phosphatase activity (GO:0000121)	1	0	.01	-	 < 0.01	1.00E00	1.00E00
beta-1,4-mannosyltransferase activity (GO:0019187)	1	0	.01	-	 < 0.01	1.00E00	1.00E00
resveratrol binding (GO:1905594)	1	0	.01	-	 < 0.01	1.00E00	1.00E00
clathrin adaptor activity (GO:0035615)	16	0	.10	-	 < 0.01	1.00E00	1.00E00
alkanesulfonate binding (GO:0043210)	1	0	.01	-	 < 0.01	1.00E00	1.00E00
RNA stem-loop binding (GO:0035613)	21	0	.14	-	 < 0.01	1.00E00	1.00E00
AP-2 adaptor complex binding (GO:0035612)	9	0	.06	-	 < 0.01	1.00E00	1.00E00
glycosphingolipid binding (GO:0043208)	10	0	.07	-	 < 0.01	1.00E00	1.00E00
NADP phosphatase activity (GO:0019178)	1	0	.01	-	 < 0.01	1.00E00	1.00E00
peptidyl-cysteine S-nitrosylase activity (GO:0035605)	1	0	.01	-	 < 0.01	1.00E00	1.00E00
3-hydroxyacyl-[acyl-carrier-protein] dehydratase activity (GO:0019171)	1	0	.01	-	 < 0.01	1.00E00	1.00E00
denatured protein binding (GO:0031249)	1	0	.01	-	 < 0.01	1.00E00	1.00E00
succinate dehydrogenase activity (GO:0000104)	5	0	.03	-	 < 0.01	1.00E00	1.00E00
ganglioside GP1c binding (GO:1905577)	1	0	.01	-	 < 0.01	1.00E00	1.00E00
ganglioside GT1b binding (GO:1905576)	3	0	.02	-	 < 0.01	1.00E00	1.00E00
ganglioside GM3 binding (GO:1905575)	1	0	.01	-	 < 0.01	1.00E00	1.00E00
trans-2-enoyl-CoA reductase (NADPH) activity (GO:0019166)	3	0	.02	-	 < 0.01	1.00E00	1.00E00
ganglioside GM2 binding (GO:1905574)	1	0	.01	-	 < 0.01	1.00E00	1.00E00
ganglioside GM1 binding (GO:1905573)	3	0	.02	-	 < 0.01	1.00E00	1.00E00
N-acylmannosamine kinase activity (GO:0009384)	1	0	.01	-	 < 0.01	1.00E00	1.00E00
rRNA (cytosine-C5-)-methyltransferase activity (GO:0009383)	3	0	.02	-	 < 0.01	1.00E00	1.00E00
methylputrescine oxidase activity (GO:0052599)	1	0	.01	-	 < 0.01	1.00E00	1.00E00
histamine oxidase activity (GO:0052598)	1	0	.01	-	 < 0.01	1.00E00	1.00E00
diamine oxidase activity (GO:0052597)	1	0	.01	-	 < 0.01	1.00E00	1.00E00
phenethylamine:oxygen oxidoreductase (deaminating) activity (GO:0052596)	2	0	.01	-	 < 0.01	1.00E00	1.00E00
aliphatic-amine oxidase activity (GO:0052595)	2	0	.01	-	 < 0.01	1.00E00	1.00E00
aminoacetone:oxygen oxidoreductase(deaminating) activity (GO:0052594)	2	0	.01	-	 < 0.01	1.00E00	1.00E00
tryptamine:oxygen oxidoreductase (deaminating) activity (GO:0052593)	2	0	.01	-	 < 0.01	1.00E00	1.00E00
mannokinase activity (GO:0019158)	5	0	.03	-	 < 0.01	1.00E00	1.00E00
sn-glycerol-3-phosphate:ubiquinone-8 oxidoreductase activity (GO:0052591)	1	0	.01	-	 < 0.01	1.00E00	1.00E00
sn-glycerol-3-phosphate:ubiquinone oxidoreductase activity (GO:0052590)	1	0	.01	-	 < 0.01	1.00E00	1.00E00
protein-disulfide reductase (glutathione) activity (GO:0019153)	1	0	.01	-	 < 0.01	1.00E00	1.00E00
D-ribulokinase activity (GO:0019150)	1	0	.01	-	 < 0.01	1.00E00	1.00E00
four-way junction helicase activity (GO:0009378)	6	0	.04	-	 < 0.01	1.00E00	1.00E00
biotin binding (GO:0009374)	5	0	.03	-	 < 0.01	1.00E00	1.00E00
apelin receptor activity (GO:0060182)	1	0	.01	-	 < 0.01	1.00E00	1.00E00
aminobutyraldehyde dehydrogenase activity (GO:0019145)	1	0	.01	-	 < 0.01	1.00E00	1.00E00
ADP-sugar diphosphatase activity (GO:0019144)	2	0	.01	-	 < 0.01	1.00E00	1.00E00
glucuronyl-galactosyl-proteoglycan 4-alpha-N-acetylglucosaminyltransferase activity (GO:0001888)	2	0	.01	-	 < 0.01	1.00E00	1.00E00
brain-derived neurotrophic factor-activated receptor activity (GO:0060175)	1	0	.01	-	 < 0.01	1.00E00	1.00E00
deoxynucleoside kinase activity (GO:0019136)	5	0	.03	-	 < 0.01	1.00E00	1.00E00
deoxyhypusine monooxygenase activity (GO:0019135)	2	0	.01	-	 < 0.01	1.00E00	1.00E00
POZ domain binding (GO:0031208)	3	0	.02	-	 < 0.01	1.00E00	1.00E00
(1->3)-beta-D-glucan binding (GO:0001872)	2	0	.01	-	 < 0.01	1.00E00	1.00E00
polysome binding (GO:1905538)	7	0	.05	-	 < 0.01	1.00E00	1.00E00
3'-tRNA processing endoribonuclease activity (GO:0042781)	2	0	.01	-	 < 0.01	1.00E00	1.00E00
complement component C4b receptor activity (GO:0001861)	1	0	.01	-	 < 0.01	1.00E00	1.00E00
phenanthrene-9,10-epoxide hydrolase activity (GO:0019119)	1	0	.01	-	 < 0.01	1.00E00	1.00E00
phenanthrene-epoxide hydrolase activity (GO:0019118)	1	0	.01	-	 < 0.01	1.00E00	1.00E00
benzaldehyde dehydrogenase [NAD(P)+] activity (GO:0019115)	4	0	.03	-	 < 0.01	1.00E00	1.00E00
limonene monooxygenase activity (GO:0019113)	2	0	.01	-	 < 0.01	1.00E00	1.00E00
cholesterol dehydrogenase activity (GO:0102294)	2	0	.01	-	 < 0.01	1.00E00	1.00E00
complement component C5a binding (GO:0001856)	1	0	.01	-	 < 0.01	1.00E00	1.00E00
complement component C4b binding (GO:0001855)	2	0	.01	-	 < 0.01	1.00E00	1.00E00
complement component C3b binding (GO:0001851)	5	0	.03	-	 < 0.01	1.00E00	1.00E00
complement component C3a binding (GO:0001850)	1	0	.01	-	 < 0.01	1.00E00	1.00E00
myristoyltransferase activity (GO:0019107)	5	0	.03	-	 < 0.01	1.00E00	1.00E00
DNA N-glycosylase activity (GO:0019104)	13	0	.08	-	 < 0.01	1.00E00	1.00E00
pyrimidine nucleotide binding (GO:0019103)	6	0	.04	-	 < 0.01	1.00E00	1.00E00
complement component C1q complex binding (GO:0001849)	8	0	.05	-	 < 0.01	1.00E00	1.00E00
complement binding (GO:0001848)	21	0	.14	-	 < 0.01	1.00E00	1.00E00
opsonin receptor activity (GO:0001847)	4	0	.03	-	 < 0.01	1.00E00	1.00E00
opsonin binding (GO:0001846)	15	0	.10	-	 < 0.01	1.00E00	1.00E00
triphosphatase activity (GO:0050355)	1	0	.01	-	 < 0.01	1.00E00	1.00E00
lecithin:11-cis retinol acyltransferase activity (GO:0102279)	1	0	.01	-	 < 0.01	1.00E00	1.00E00
triokinase activity (GO:0050354)	1	0	.01	-	 < 0.01	1.00E00	1.00E00
acetyl-CoA binding (GO:1905502)	3	0	.02	-	 < 0.01	1.00E00	1.00E00
trimethyllysine dioxygenase activity (GO:0050353)	1	0	.01	-	 < 0.01	1.00E00	1.00E00
membrane insertase activity (GO:0032977)	2	0	.01	-	 < 0.01	1.00E00	1.00E00
methylarsonite methyltransferase activity (GO:0030792)	2	0	.01	-	 < 0.01	1.00E00	1.00E00
arsenite methyltransferase activity (GO:0030791)	1	0	.01	-	 < 0.01	1.00E00	1.00E00
trans-octaprenyltranstransferase activity (GO:0050347)	2	0	.01	-	 < 0.01	1.00E00	1.00E00
trans-L-3-hydroxyproline dehydratase activity (GO:0050346)	1	0	.01	-	 < 0.01	1.00E00	1.00E00
tRNA-dihydrouridine20 synthase activity (GO:0102264)	1	0	.01	-	 < 0.01	1.00E00	1.00E00
UDP-glucuronate decarboxylase activity (GO:0048040)	1	0	.01	-	 < 0.01	1.00E00	1.00E00
purine nucleotide-sugar transmembrane transporter activity (GO:0036080)	1	0	.01	-	 < 0.01	1.00E00	1.00E00
thiosulfate-thiol sulfurtransferase activity (GO:0050337)	1	0	.01	-	 < 0.01	1.00E00	1.00E00
ubiquinone binding (GO:0048039)	7	0	.05	-	 < 0.01	1.00E00	1.00E00
1,2-diacylglycerol acylhydrolase activity (GO:0102259)	1	0	.01	-	 < 0.01	1.00E00	1.00E00
quinone binding (GO:0048038)	19	0	.12	-	 < 0.01	1.00E00	1.00E00
1,3-diacylglycerol acylhydrolase activity (GO:0102258)	1	0	.01	-	 < 0.01	1.00E00	1.00E00
thiamin-triphosphatase activity (GO:0050333)	1	0	.01	-	 < 0.01	1.00E00	1.00E00
disaccharide binding (GO:0048030)	4	0	.03	-	 < 0.01	1.00E00	1.00E00
linear malto-oligosaccharide phosphorylase activity (GO:0102250)	3	0	.02	-	 < 0.01	1.00E00	1.00E00
mRNA 5'-UTR binding (GO:0048027)	25	0	.16	-	 < 0.01	1.00E00	1.00E00
tau-protein kinase activity (GO:0050321)	22	0	.14	-	 < 0.01	1.00E00	1.00E00
CCR chemokine receptor binding (GO:0048020)	45	0	.29	-	 < 0.01	1.00E00	1.00E00
pyridine N-methyltransferase activity (GO:0030760)	1	0	.01	-	 < 0.01	1.00E00	1.00E00
receptor antagonist activity (GO:0048019)	33	0	.22	-	 < 0.01	1.00E00	1.00E00
receptor ligand activity (GO:0048018)	493	0	3.22	-	 < 0.01	8.08E-02	1.00E00
sulfur dioxygenase activity (GO:0050313)	1	0	.01	-	 < 0.01	1.00E00	1.00E00
alkane 1-monooxygenase activity (GO:0018685)	5	0	.03	-	 < 0.01	1.00E00	1.00E00
11-cis-retinal 3,4-desaturase activity (GO:0061899)	1	0	.01	-	 < 0.01	1.00E00	1.00E00
sterol binding (GO:0032934)	62	0	.40	-	 < 0.01	1.00E00	1.00E00
all-trans retinoic acid 3,4-desaturase activity (GO:0061898)	1	0	.01	-	 < 0.01	1.00E00	1.00E00
all-trans retinal 3,4-desaturase activity (GO:0061897)	1	0	.01	-	 < 0.01	1.00E00	1.00E00
all-trans retinol 3,4-desaturase activity (GO:0061896)	1	0	.01	-	 < 0.01	1.00E00	1.00E00
protein-succinyllysine desuccinylase activity (GO:0036055)	2	0	.01	-	 < 0.01	1.00E00	1.00E00
protein-malonyllysine demalonylase activity (GO:0036054)	1	0	.01	-	 < 0.01	1.00E00	1.00E00
calcium ion sensor activity (GO:0061891)	4	0	.03	-	 < 0.01	1.00E00	1.00E00
sugar-terminal-phosphatase activity (GO:0050309)	3	0	.02	-	 < 0.01	1.00E00	1.00E00
sugar-phosphatase activity (GO:0050308)	10	0	.07	-	 < 0.01	1.00E00	1.00E00
(S)-limonene 7-monooxygenase activity (GO:0018676)	2	0	.01	-	 < 0.01	1.00E00	1.00E00
(S)-limonene 6-monooxygenase activity (GO:0018675)	2	0	.01	-	 < 0.01	1.00E00	1.00E00
orexin receptor activity (GO:0016499)	2	0	.01	-	 < 0.01	1.00E00	1.00E00
substance K receptor activity (GO:0016497)	1	0	.01	-	 < 0.01	1.00E00	1.00E00
substance P receptor activity (GO:0016496)	1	0	.01	-	 < 0.01	1.00E00	1.00E00
C-X3-C chemokine receptor activity (GO:0016495)	1	0	.01	-	 < 0.01	1.00E00	1.00E00
C-X-C chemokine receptor activity (GO:0016494)	8	0	.05	-	 < 0.01	1.00E00	1.00E00
C-C chemokine receptor activity (GO:0016493)	23	0	.15	-	 < 0.01	1.00E00	1.00E00
holo-[acyl-carrier-protein] synthase activity (GO:0008897)	1	0	.01	-	 < 0.01	1.00E00	1.00E00
G protein-coupled neurotensin receptor activity (GO:0016492)	2	0	.01	-	 < 0.01	1.00E00	1.00E00
amine N-methyltransferase activity (GO:0030748)	1	0	.01	-	 < 0.01	1.00E00	1.00E00
guanosine-5'-triphosphate,3'-diphosphate diphosphatase activity (GO:0008894)	1	0	.01	-	 < 0.01	1.00E00	1.00E00
guanosine-3',5'-bis(diphosphate) 3'-diphosphatase activity (GO:0008893)	1	0	.01	-	 < 0.01	1.00E00	1.00E00
guanine deaminase activity (GO:0008892)	1	0	.01	-	 < 0.01	1.00E00	1.00E00
glycolate oxidase activity (GO:0008891)	1	0	.01	-	 < 0.01	1.00E00	1.00E00
glycine C-acetyltransferase activity (GO:0008890)	1	0	.01	-	 < 0.01	1.00E00	1.00E00
GTP-dependent protein binding (GO:0030742)	23	0	.15	-	 < 0.01	1.00E00	1.00E00
long-chain fatty acid binding (GO:0036041)	15	0	.10	-	 < 0.01	1.00E00	1.00E00
glycerophosphodiester phosphodiesterase activity (GO:0008889)	2	0	.01	-	 < 0.01	1.00E00	1.00E00
glycerate kinase activity (GO:0008887)	1	0	.01	-	 < 0.01	1.00E00	1.00E00
carnosine N-methyltransferase activity (GO:0030735)	1	0	.01	-	 < 0.01	1.00E00	1.00E00
mediator complex binding (GO:0036033)	5	0	.03	-	 < 0.01	1.00E00	1.00E00
guanidinoacetate N-methyltransferase activity (GO:0030731)	1	0	.01	-	 < 0.01	1.00E00	1.00E00
N-acetylphosphatidylethanolamine-hydrolysing phospholipase activity (GO:0102200)	1	0	.01	-	 < 0.01	1.00E00	1.00E00
acetoacetate-CoA ligase activity (GO:0030729)	1	0	.01	-	 < 0.01	1.00E00	1.00E00
microtubule plus end polymerase (GO:0061863)	1	0	.01	-	 < 0.01	1.00E00	1.00E00
DNA clamp unloader activity (GO:0061860)	2	0	.01	-	 < 0.01	1.00E00	1.00E00
dihydroceramidase activity (GO:0071633)	3	0	.02	-	 < 0.01	1.00E00	1.00E00
fructokinase activity (GO:0008865)	5	0	.03	-	 < 0.01	1.00E00	1.00E00
phenanthrene 9,10-monooxygenase activity (GO:0018636)	3	0	.02	-	 < 0.01	1.00E00	1.00E00
7-dehydrocholesterol reductase activity (GO:0047598)	1	0	.01	-	 < 0.01	1.00E00	1.00E00
exoribonuclease II activity (GO:0008859)	1	0	.01	-	 < 0.01	1.00E00	1.00E00
C-palmitoyltransferase activity (GO:0016454)	5	0	.03	-	 < 0.01	1.00E00	1.00E00
telomeric G-quadruplex DNA binding (GO:0061849)	2	0	.01	-	 < 0.01	1.00E00	1.00E00
C-acetyltransferase activity (GO:0016453)	5	0	.03	-	 < 0.01	1.00E00	1.00E00
protein-glutamine N-methyltransferase activity (GO:0036009)	3	0	.02	-	 < 0.01	1.00E00	1.00E00
exodeoxyribonuclease III activity (GO:0008853)	4	0	.03	-	 < 0.01	1.00E00	1.00E00
exodeoxyribonuclease I activity (GO:0008852)	1	0	.01	-	 < 0.01	1.00E00	1.00E00
GAF domain binding (GO:0036004)	1	0	.01	-	 < 0.01	1.00E00	1.00E00
pre-mRNA binding (GO:0036002)	39	0	.25	-	 < 0.01	1.00E00	1.00E00
N,N-dimethylaniline monooxygenase activity (GO:0004499)	6	0	.04	-	 < 0.01	1.00E00	1.00E00
calcidiol 1-monooxygenase activity (GO:0004498)	1	0	.01	-	 < 0.01	1.00E00	1.00E00
mevalonate kinase activity (GO:0004496)	1	0	.01	-	 < 0.01	1.00E00	1.00E00
methylmalonyl-CoA mutase activity (GO:0004494)	1	0	.01	-	 < 0.01	1.00E00	1.00E00
methylmalonyl-CoA epimerase activity (GO:0004493)	1	0	.01	-	 < 0.01	1.00E00	1.00E00
methylmalonate-semialdehyde dehydrogenase (acylating) activity (GO:0004491)	1	0	.01	-	 < 0.01	1.00E00	1.00E00
methylglutaconyl-CoA hydratase activity (GO:0004490)	1	0	.01	-	 < 0.01	1.00E00	1.00E00
linoleic acid epoxygenase activity (GO:0071614)	1	0	.01	-	 < 0.01	1.00E00	1.00E00
endochitinase activity (GO:0008843)	1	0	.01	-	 < 0.01	1.00E00	1.00E00
methylenetetrahydrofolate reductase (NAD(P)H) activity (GO:0004489)	1	0	.01	-	 < 0.01	1.00E00	1.00E00
methylenetetrahydrofolate dehydrogenase (NADP+) activity (GO:0004488)	4	0	.03	-	 < 0.01	1.00E00	1.00E00
methylenetetrahydrofolate dehydrogenase (NAD+) activity (GO:0004487)	3	0	.02	-	 < 0.01	1.00E00	1.00E00
methylenetetrahydrofolate dehydrogenase [NAD(P)+] activity (GO:0004486)	4	0	.03	-	 < 0.01	1.00E00	1.00E00
methylcrotonoyl-CoA carboxylase activity (GO:0004485)	2	0	.01	-	 < 0.01	1.00E00	1.00E00
mRNA guanylyltransferase activity (GO:0004484)	1	0	.01	-	 < 0.01	1.00E00	1.00E00
mRNA (nucleoside-2'-O-)-methyltransferase activity (GO:0004483)	2	0	.01	-	 < 0.01	1.00E00	1.00E00
mRNA (guanine-N7-)-methyltransferase activity (GO:0004482)	3	0	.02	-	 < 0.01	1.00E00	1.00E00
rRNA (uridine) methyltransferase activity (GO:0016436)	3	0	.02	-	 < 0.01	1.00E00	1.00E00
rRNA (guanine) methyltransferase activity (GO:0016435)	5	0	.03	-	 < 0.01	1.00E00	1.00E00
rRNA (cytosine) methyltransferase activity (GO:0016434)	5	0	.03	-	 < 0.01	1.00E00	1.00E00
rRNA (adenine) methyltransferase activity (GO:0016433)	9	0	.06	-	 < 0.01	1.00E00	1.00E00
tRNA-uridine aminocarboxypropyltransferase activity (GO:0016432)	3	0	.02	-	 < 0.01	1.00E00	1.00E00
tRNA (adenine-N6-)-methyltransferase activity (GO:0016430)	1	0	.01	-	 < 0.01	1.00E00	1.00E00
dGTPase activity (GO:0008832)	1	0	.01	-	 < 0.01	1.00E00	1.00E00
telomeric D-loop binding (GO:0061821)	4	0	.03	-	 < 0.01	1.00E00	1.00E00
methionyl-tRNA formyltransferase activity (GO:0004479)	1	0	.01	-	 < 0.01	1.00E00	1.00E00
methionine adenosyltransferase activity (GO:0004478)	2	0	.01	-	 < 0.01	1.00E00	1.00E00
methenyltetrahydrofolate cyclohydrolase activity (GO:0004477)	3	0	.02	-	 < 0.01	1.00E00	1.00E00
mannose-6-phosphate isomerase activity (GO:0004476)	2	0	.01	-	 < 0.01	1.00E00	1.00E00
mannose-1-phosphate guanylyltransferase activity (GO:0004475)	1	0	.01	-	 < 0.01	1.00E00	1.00E00
malate synthase activity (GO:0004474)	1	0	.01	-	 < 0.01	1.00E00	1.00E00
malate dehydrogenase (decarboxylating) (NADP+) activity (GO:0004473)	3	0	.02	-	 < 0.01	1.00E00	1.00E00
malate dehydrogenase (decarboxylating) (NAD+) activity (GO:0004471)	3	0	.02	-	 < 0.01	1.00E00	1.00E00
malic enzyme activity (GO:0004470)	4	0	.03	-	 < 0.01	1.00E00	1.00E00
tRNA (adenine-N1-)-methyltransferase activity (GO:0016429)	4	0	.03	-	 < 0.01	1.00E00	1.00E00
tRNA (cytosine-5-)-methyltransferase activity (GO:0016428)	4	0	.03	-	 < 0.01	1.00E00	1.00E00
4-nitrophenol 2-monooxygenase activity (GO:0018601)	1	0	.01	-	 < 0.01	1.00E00	1.00E00
tRNA (cytosine) methyltransferase activity (GO:0016427)	9	0	.06	-	 < 0.01	1.00E00	1.00E00
tRNA (adenine) methyltransferase activity (GO:0016426)	5	0	.03	-	 < 0.01	1.00E00	1.00E00
dATP pyrophosphohydrolase activity (GO:0008828)	1	0	.01	-	 < 0.01	1.00E00	1.00E00
tRNA (guanine) methyltransferase activity (GO:0016423)	14	0	.09	-	 < 0.01	1.00E00	1.00E00
3-dehydrosphinganine reductase activity (GO:0047560)	1	0	.01	-	 < 0.01	1.00E00	1.00E00
mRNA (2'-O-methyladenosine-N6-)-methyltransferase activity (GO:0016422)	3	0	.02	-	 < 0.01	1.00E00	1.00E00
CoA carboxylase activity (GO:0016421)	6	0	.04	-	 < 0.01	1.00E00	1.00E00
malonyltransferase activity (GO:0016420)	2	0	.01	-	 < 0.01	1.00E00	1.00E00
trimethylamine receptor activity (GO:1990081)	1	0	.01	-	 < 0.01	1.00E00	1.00E00
cupric reductase activity (GO:0008823)	3	0	.02	-	 < 0.01	1.00E00	1.00E00
cyclic ADP-ribose hydrolase (GO:0061812)	1	0	.01	-	 < 0.01	1.00E00	1.00E00
crossover junction endodeoxyribonuclease activity (GO:0008821)	5	0	.03	-	 < 0.01	1.00E00	1.00E00
ADP-ribosyl cyclase activity (GO:0061811)	1	0	.01	-	 < 0.01	1.00E00	1.00E00
lysine N-acetyltransferase activity, acting on acetyl phosphate as donor (GO:0004468)	6	0	.04	-	 < 0.01	1.00E00	1.00E00
long-chain fatty acid-CoA ligase activity (GO:0004467)	13	0	.08	-	 < 0.01	1.00E00	1.00E00
long-chain-acyl-CoA dehydrogenase activity (GO:0004466)	4	0	.03	-	 < 0.01	1.00E00	1.00E00
lipoprotein lipase activity (GO:0004465)	6	0	.04	-	 < 0.01	1.00E00	1.00E00
leukotriene-C4 synthase activity (GO:0004464)	5	0	.03	-	 < 0.01	1.00E00	1.00E00
leukotriene-A4 hydrolase activity (GO:0004463)	1	0	.01	-	 < 0.01	1.00E00	1.00E00
lactoylglutathione lyase activity (GO:0004462)	1	0	.01	-	 < 0.01	1.00E00	1.00E00
lactose synthase activity (GO:0004461)	3	0	.02	-	 < 0.01	1.00E00	1.00E00
S-malonyltransferase activity (GO:0016419)	2	0	.01	-	 < 0.01	1.00E00	1.00E00
S-acetyltransferase activity (GO:0016418)	2	0	.01	-	 < 0.01	1.00E00	1.00E00
S-acyltransferase activity (GO:0016417)	32	0	.21	-	 < 0.01	1.00E00	1.00E00
O-palmitoyltransferase activity (GO:0016416)	5	0	.03	-	 < 0.01	1.00E00	1.00E00
octanoyltransferase activity (GO:0016415)	3	0	.02	-	 < 0.01	1.00E00	1.00E00
O-octanoyltransferase activity (GO:0016414)	2	0	.01	-	 < 0.01	1.00E00	1.00E00
O-acetyltransferase activity (GO:0016413)	8	0	.05	-	 < 0.01	1.00E00	1.00E00
cob(I)yrinic acid a,c-diamide adenosyltransferase activity (GO:0008817)	1	0	.01	-	 < 0.01	1.00E00	1.00E00
serine O-acyltransferase activity (GO:0016412)	1	0	.01	-	 < 0.01	1.00E00	1.00E00
N-acyltransferase activity (GO:0016410)	109	0	.71	-	 < 0.01	1.00E00	1.00E00
sulfate binding (GO:0043199)	4	0	.03	-	 < 0.01	1.00E00	1.00E00
choline dehydrogenase activity (GO:0008812)	1	0	.01	-	 < 0.01	1.00E00	1.00E00
chloramphenicol O-acetyltransferase activity (GO:0008811)	1	0	.01	-	 < 0.01	1.00E00	1.00E00
N6-threonylcarbomyladenosine methylthiotransferase activity (GO:0035598)	1	0	.01	-	 < 0.01	1.00E00	1.00E00
N6-isopentenyladenosine methylthiotransferase activity (GO:0035597)	1	0	.01	-	 < 0.01	1.00E00	1.00E00
methylthiotransferase activity (GO:0035596)	2	0	.01	-	 < 0.01	1.00E00	1.00E00
D-lactate dehydrogenase (cytochrome) activity (GO:0004458)	1	0	.01	-	 < 0.01	1.00E00	1.00E00
ganglioside binding (GO:0035594)	5	0	.03	-	 < 0.01	1.00E00	1.00E00
ketohexokinase activity (GO:0004454)	1	0	.01	-	 < 0.01	1.00E00	1.00E00
signaling adaptor activity (GO:0035591)	70	0	.46	-	 < 0.01	1.00E00	1.00E00
isopentenyl-diphosphate delta-isomerase activity (GO:0004452)	2	0	.01	-	 < 0.01	1.00E00	1.00E00
isocitrate dehydrogenase (NADP+) activity (GO:0004450)	2	0	.01	-	 < 0.01	1.00E00	1.00E00
palmitoyltransferase activity (GO:0016409)	39	0	.25	-	 < 0.01	1.00E00	1.00E00
C-acyltransferase activity (GO:0016408)	20	0	.13	-	 < 0.01	1.00E00	1.00E00
2-hydroxyglutarate dehydrogenase activity (GO:0047545)	1	0	.01	-	 < 0.01	1.00E00	1.00E00
acetyltransferase activity (GO:0016407)	106	0	.69	-	 < 0.01	1.00E00	1.00E00
carnitine O-acyltransferase activity (GO:0016406)	6	0	.04	-	 < 0.01	1.00E00	1.00E00
CoA-ligase activity (GO:0016405)	26	0	.17	-	 < 0.01	1.00E00	1.00E00
15-hydroxyprostaglandin dehydrogenase (NAD+) activity (GO:0016404)	2	0	.01	-	 < 0.01	1.00E00	1.00E00
S-adenosyl-L-methionine transmembrane transporter activity (GO:0000095)	1	0	.01	-	 < 0.01	1.00E00	1.00E00
cardiolipin synthase activity (GO:0008808)	1	0	.01	-	 < 0.01	1.00E00	1.00E00
pristanoyl-CoA oxidase activity (GO:0016402)	1	0	.01	-	 < 0.01	1.00E00	1.00E00
palmitoyl-CoA oxidase activity (GO:0016401)	4	0	.03	-	 < 0.01	1.00E00	1.00E00
bis(5'-nucleosyl)-tetraphosphatase (symmetrical) activity (GO:0008803)	1	0	.01	-	 < 0.01	1.00E00	1.00E00
betaine-aldehyde dehydrogenase activity (GO:0008802)	1	0	.01	-	 < 0.01	1.00E00	1.00E00
beta-lactamase activity (GO:0008800)	1	0	.01	-	 < 0.01	1.00E00	1.00E00
vascular endothelial growth factor receptor 3 binding (GO:0043185)	2	0	.01	-	 < 0.01	1.00E00	1.00E00
vascular endothelial growth factor receptor 1 binding (GO:0043183)	3	0	.02	-	 < 0.01	1.00E00	1.00E00
isocitrate dehydrogenase (NAD+) activity (GO:0004449)	3	0	.02	-	 < 0.01	1.00E00	1.00E00
isocitrate dehydrogenase activity (GO:0004448)	5	0	.03	-	 < 0.01	1.00E00	1.00E00
iodide peroxidase activity (GO:0004447)	3	0	.02	-	 < 0.01	1.00E00	1.00E00
inositol-hexakisphosphate phosphatase activity (GO:0004446)	1	0	.01	-	 < 0.01	1.00E00	1.00E00
inositol-polyphosphate 5-phosphatase activity (GO:0004445)	6	0	.04	-	 < 0.01	1.00E00	1.00E00
inositol-1,4-bisphosphate 1-phosphatase activity (GO:0004441)	1	0	.01	-	 < 0.01	1.00E00	1.00E00
2-aminoadipate transaminase activity (GO:0047536)	1	0	.01	-	 < 0.01	1.00E00	1.00E00
interleukin-1 type II receptor antagonist activity (GO:0045353)	1	0	.01	-	 < 0.01	1.00E00	1.00E00
phosphatidic acid transfer activity (GO:1990050)	7	0	.05	-	 < 0.01	1.00E00	1.00E00
interleukin-1 type I receptor antagonist activity (GO:0045352)	1	0	.01	-	 < 0.01	1.00E00	1.00E00
amine binding (GO:0043176)	12	0	.08	-	 < 0.01	1.00E00	1.00E00
RNA polymerase core enzyme binding (GO:0043175)	44	0	.29	-	 < 0.01	1.00E00	1.00E00
phosphatidylinositol-4,5-bisphosphate 5-phosphatase activity (GO:0004439)	9	0	.06	-	 < 0.01	1.00E00	1.00E00
phosphatidylinositol-3-phosphatase activity (GO:0004438)	17	0	.11	-	 < 0.01	1.00E00	1.00E00
histone demethylase activity (H4-K20 specific) (GO:0035575)	2	0	.01	-	 < 0.01	1.00E00	1.00E00
phosphatidylinositol phospholipase C activity (GO:0004435)	26	0	.17	-	 < 0.01	1.00E00	1.00E00
1-phosphatidylinositol 4-kinase activity (GO:0004430)	6	0	.04	-	 < 0.01	1.00E00	1.00E00
15-oxoprostaglandin 13-oxidase activity (GO:0047522)	3	0	.02	-	 < 0.01	1.00E00	1.00E00
mercury ion binding (GO:0045340)	3	0	.02	-	 < 0.01	1.00E00	1.00E00
inorganic diphosphatase activity (GO:0004427)	4	0	.03	-	 < 0.01	1.00E00	1.00E00
iduronate-2-sulfatase activity (GO:0004423)	1	0	.01	-	 < 0.01	1.00E00	1.00E00
hypoxanthine phosphoribosyltransferase activity (GO:0004422)	1	0	.01	-	 < 0.01	1.00E00	1.00E00
hydroxymethylglutaryl-CoA synthase activity (GO:0004421)	2	0	.01	-	 < 0.01	1.00E00	1.00E00
hydroxymethylglutaryl-CoA reductase (NADPH) activity (GO:0004420)	1	0	.01	-	 < 0.01	1.00E00	1.00E00
L-ornithine transmembrane transporter activity (GO:0000064)	5	0	.03	-	 < 0.01	1.00E00	1.00E00
receptor-receptor interaction (GO:0090722)	4	0	.03	-	 < 0.01	1.00E00	1.00E00
hydroxymethylglutaryl-CoA lyase activity (GO:0004419)	2	0	.01	-	 < 0.01	1.00E00	1.00E00
hydroxymethylbilane synthase activity (GO:0004418)	1	0	.01	-	 < 0.01	1.00E00	1.00E00
hydroxyacylglutathione hydrolase activity (GO:0004416)	3	0	.02	-	 < 0.01	1.00E00	1.00E00
hyalurononglucosaminidase activity (GO:0004415)	8	0	.05	-	 < 0.01	1.00E00	1.00E00
ubiquitin-protein transferase regulator activity (GO:0055106)	19	0	.12	-	 < 0.01	1.00E00	1.00E00
homogentisate 1,2-dioxygenase activity (GO:0004411)	1	0	.01	-	 < 0.01	1.00E00	1.00E00
ubiquitin-protein transferase inhibitor activity (GO:0055105)	7	0	.05	-	 < 0.01	1.00E00	1.00E00
ligase regulator activity (GO:0055103)	1	0	.01	-	 < 0.01	1.00E00	1.00E00
lipase inhibitor activity (GO:0055102)	18	0	.12	-	 < 0.01	1.00E00	1.00E00
adiponectin binding (GO:0055100)	3	0	.02	-	 < 0.01	1.00E00	1.00E00
unmethylated CpG binding (GO:0045322)	8	0	.05	-	 < 0.01	1.00E00	1.00E00
holocytochrome-c synthase activity (GO:0004408)	1	0	.01	-	 < 0.01	1.00E00	1.00E00
histone deacetylase activity (GO:0004407)	25	0	.16	-	 < 0.01	1.00E00	1.00E00
protein demethylase activity (GO:0140457)	30	0	.20	-	 < 0.01	1.00E00	1.00E00
histone acetyltransferase activity (GO:0004402)	52	0	.34	-	 < 0.01	1.00E00	1.00E00
peptidyltransferase activity (GO:0000048)	5	0	.03	-	 < 0.01	1.00E00	1.00E00
5'-3' DNA helicase activity (GO:0043139)	8	0	.05	-	 < 0.01	1.00E00	1.00E00
3'-5' DNA helicase activity (GO:0043138)	18	0	.12	-	 < 0.01	1.00E00	1.00E00
glycerol-3-phosphatase activity (GO:0043136)	2	0	.01	-	 < 0.01	1.00E00	1.00E00
8-oxo-7,8-dihydrodeoxyguanosine triphosphate pyrophosphatase activity (GO:0035539)	2	0	.01	-	 < 0.01	1.00E00	1.00E00
carbohydrate response element binding (GO:0035538)	1	0	.01	-	 < 0.01	1.00E00	1.00E00
ubiquitin binding (GO:0043130)	76	0	.50	-	 < 0.01	1.00E00	1.00E00
cytoskeleton-nuclear membrane anchor activity (GO:0140444)	5	0	.03	-	 < 0.01	1.00E00	1.00E00
phosphopantetheine binding (GO:0031177)	1	0	.01	-	 < 0.01	1.00E00	1.00E00
protein phosphorylated amino acid binding (GO:0045309)	54	0	.35	-	 < 0.01	1.00E00	1.00E00
acyl carrier activity (GO:0000036)	1	0	.01	-	 < 0.01	1.00E00	1.00E00
acyl binding (GO:0000035)	2	0	.01	-	 < 0.01	1.00E00	1.00E00
inosine-diphosphatase activity (GO:1990003)	1	0	.01	-	 < 0.01	1.00E00	1.00E00
alpha-1,3-mannosyltransferase activity (GO:0000033)	3	0	.02	-	 < 0.01	1.00E00	1.00E00
mannosyltransferase activity (GO:0000030)	28	0	.18	-	 < 0.01	1.00E00	1.00E00
ErbB-3 class receptor binding (GO:0043125)	5	0	.03	-	 < 0.01	1.00E00	1.00E00
NADH pyrophosphatase activity (GO:0035529)	9	0	.06	-	 < 0.01	1.00E00	1.00E00
neurotrophin binding (GO:0043121)	9	0	.06	-	 < 0.01	1.00E00	1.00E00
tumor necrosis factor binding (GO:0043120)	5	0	.03	-	 < 0.01	1.00E00	1.00E00
alpha-1,2-mannosyltransferase activity (GO:0000026)	4	0	.03	-	 < 0.01	1.00E00	1.00E00
oxidative DNA demethylase activity (GO:0035516)	3	0	.02	-	 < 0.01	1.00E00	1.00E00
oxidative RNA demethylase activity (GO:0035515)	5	0	.03	-	 < 0.01	1.00E00	1.00E00
DNA demethylase activity (GO:0035514)	4	0	.03	-	 < 0.01	1.00E00	1.00E00
lactase activity (GO:0000016)	1	0	.01	-	 < 0.01	1.00E00	1.00E00
single-stranded DNA endodeoxyribonuclease activity (GO:0000014)	10	0	.07	-	 < 0.01	1.00E00	1.00E00
histone methyltransferase activity (H3-K79 specific) (GO:0031151)	1	0	.01	-	 < 0.01	1.00E00	1.00E00
trans-hexaprenyltranstransferase activity (GO:0000010)	2	0	.01	-	 < 0.01	1.00E00	1.00E00
DNA-binding transcription factor inhibitor activity (GO:0140416)	18	0	.12	-	 < 0.01	1.00E00	1.00E00
peroxisome membrane targeting sequence binding (GO:0033328)	2	0	.01	-	 < 0.01	1.00E00	1.00E00
MH1 domain binding (GO:0035501)	1	0	.01	-	 < 0.01	1.00E00	1.00E00
MH2 domain binding (GO:0035500)	2	0	.01	-	 < 0.01	1.00E00	1.00E00
phosphopantetheine-dependent carrier activity (GO:0140414)	1	0	.01	-	 < 0.01	1.00E00	1.00E00
zinc:bicarbonate symporter activity (GO:0140412)	1	0	.01	-	 < 0.01	1.00E00	1.00E00
adenine phosphoribosyltransferase activity (GO:0003999)	1	0	.01	-	 < 0.01	1.00E00	1.00E00
acylphosphatase activity (GO:0003998)	2	0	.01	-	 < 0.01	1.00E00	1.00E00
solute:bicarbonate symporter activity (GO:0140410)	7	0	.05	-	 < 0.01	1.00E00	1.00E00
acyl-CoA oxidase activity (GO:0003997)	7	0	.05	-	 < 0.01	1.00E00	1.00E00
acyl-CoA ligase activity (GO:0003996)	16	0	.10	-	 < 0.01	1.00E00	1.00E00
acyl-CoA dehydrogenase activity (GO:0003995)	11	0	.07	-	 < 0.01	1.00E00	1.00E00
alpha-1,6-mannosyltransferase activity (GO:0000009)	2	0	.01	-	 < 0.01	1.00E00	1.00E00
aconitate hydratase activity (GO:0003994)	3	0	.02	-	 < 0.01	1.00E00	1.00E00
acid phosphatase activity (GO:0003993)	9	0	.06	-	 < 0.01	1.00E00	1.00E00
acetylcholinesterase activity (GO:0003990)	2	0	.01	-	 < 0.01	1.00E00	1.00E00
acetyl-CoA carboxylase activity (GO:0003989)	3	0	.02	-	 < 0.01	1.00E00	1.00E00
acetyl-CoA C-acyltransferase activity (GO:0003988)	6	0	.04	-	 < 0.01	1.00E00	1.00E00
acetate-CoA ligase activity (GO:0003987)	3	0	.02	-	 < 0.01	1.00E00	1.00E00
acetyl-CoA hydrolase activity (GO:0003986)	5	0	.03	-	 < 0.01	1.00E00	1.00E00
acetyl-CoA C-acetyltransferase activity (GO:0003985)	4	0	.03	-	 < 0.01	1.00E00	1.00E00
acetolactate synthase activity (GO:0003984)	1	0	.01	-	 < 0.01	1.00E00	1.00E00
UTP:glucose-1-phosphate uridylyltransferase activity (GO:0003983)	1	0	.01	-	 < 0.01	1.00E00	1.00E00
UDP-glucose:glycoprotein glucosyltransferase activity (GO:0003980)	2	0	.01	-	 < 0.01	1.00E00	1.00E00
nucleobase-containing compound transmembrane transporter activity (GO:0015932)	61	0	.40	-	 < 0.01	1.00E00	1.00E00
UDP-glucose 6-dehydrogenase activity (GO:0003979)	1	0	.01	-	 < 0.01	1.00E00	1.00E00
UDP-glucose 4-epimerase activity (GO:0003978)	1	0	.01	-	 < 0.01	1.00E00	1.00E00
UDP-N-acetylglucosamine diphosphorylase activity (GO:0003977)	2	0	.01	-	 < 0.01	1.00E00	1.00E00
UDP-N-acetylglucosamine-lysosomal-enzyme N-acetylglucosaminephosphotransferase activity (GO:0003976)	3	0	.02	-	 < 0.01	1.00E00	1.00E00
UDP-N-acetylglucosamine-dolichyl-phosphate N-acetylglucosaminephosphotransferase activity (GO:0003975)	1	0	.01	-	 < 0.01	1.00E00	1.00E00
alpha-(1,2)-fucosyltransferase activity (GO:0031127)	2	0	.01	-	 < 0.01	1.00E00	1.00E00
dehydroascorbic acid transmembrane transporter activity (GO:0033300)	7	0	.05	-	 < 0.01	1.00E00	1.00E00
UDP-N-acetylglucosamine 4-epimerase activity (GO:0003974)	1	0	.01	-	 < 0.01	1.00E00	1.00E00
(S)-2-hydroxy-acid oxidase activity (GO:0003973)	3	0	.02	-	 < 0.01	1.00E00	1.00E00
RNA ligase (ATP) activity (GO:0003972)	1	0	.01	-	 < 0.01	1.00E00	1.00E00
hexosaminidase activity (GO:0015929)	15	0	.10	-	 < 0.01	1.00E00	1.00E00
fucosidase activity (GO:0015928)	2	0	.01	-	 < 0.01	1.00E00	1.00E00
polymeric immunoglobulin receptor activity (GO:0001792)	1	0	.01	-	 < 0.01	1.00E00	1.00E00
trehalase activity (GO:0015927)	1	0	.01	-	 < 0.01	1.00E00	1.00E00
IgM binding (GO:0001791)	2	0	.01	-	 < 0.01	1.00E00	1.00E00
glucosidase activity (GO:0015926)	15	0	.10	-	 < 0.01	1.00E00	1.00E00
galactosidase activity (GO:0015925)	8	0	.05	-	 < 0.01	1.00E00	1.00E00
mannosyl-oligosaccharide mannosidase activity (GO:0015924)	9	0	.06	-	 < 0.01	1.00E00	1.00E00
mannosidase activity (GO:0015923)	17	0	.11	-	 < 0.01	1.00E00	1.00E00
aspartate oxidase activity (GO:0015922)	1	0	.01	-	 < 0.01	1.00E00	1.00E00
RNA-directed DNA polymerase activity (GO:0003964)	17	0	.11	-	 < 0.01	1.00E00	1.00E00
RNA-3'-phosphate cyclase activity (GO:0003963)	1	0	.01	-	 < 0.01	1.00E00	1.00E00
NADPH:quinone reductase activity (GO:0003960)	4	0	.03	-	 < 0.01	1.00E00	1.00E00
prostaglandin J receptor activity (GO:0001785)	1	0	.01	-	 < 0.01	1.00E00	1.00E00
phosphotyrosine residue binding (GO:0001784)	42	0	.27	-	 < 0.01	1.00E00	1.00E00
large conductance calcium-activated potassium channel activity (GO:0060072)	1	0	.01	-	 < 0.01	1.00E00	1.00E00
steryl-beta-glucosidase activity (GO:0050295)	2	0	.01	-	 < 0.01	1.00E00	1.00E00
steroid sulfotransferase activity (GO:0050294)	4	0	.03	-	 < 0.01	1.00E00	1.00E00
sphingosine N-acyltransferase activity (GO:0050291)	7	0	.05	-	 < 0.01	1.00E00	1.00E00
sphingomyelin phosphodiesterase D activity (GO:0050290)	1	0	.01	-	 < 0.01	1.00E00	1.00E00
NADPH-hemoprotein reductase activity (GO:0003958)	6	0	.04	-	 < 0.01	1.00E00	1.00E00
NAD(P)+ transhydrogenase (B-specific) activity (GO:0003957)	1	0	.01	-	 < 0.01	1.00E00	1.00E00
NAD(P)+-protein-arginine ADP-ribosyltransferase activity (GO:0003956)	6	0	.04	-	 < 0.01	1.00E00	1.00E00
NAD(P)H dehydrogenase (quinone) activity (GO:0003955)	48	0	.31	-	 < 0.01	1.00E00	1.00E00
NADH dehydrogenase activity (GO:0003954)	45	0	.29	-	 < 0.01	1.00E00	1.00E00
NAD+ synthase (glutamine-hydrolyzing) activity (GO:0003952)	1	0	.01	-	 < 0.01	1.00E00	1.00E00
NAD+ kinase activity (GO:0003951)	17	0	.11	-	 < 0.01	1.00E00	1.00E00
NAD+ ADP-ribosyltransferase activity (GO:0003950)	25	0	.16	-	 < 0.01	1.00E00	1.00E00
N4-(beta-N-acetylglucosaminyl)-L-asparaginase activity (GO:0003948)	1	0	.01	-	 < 0.01	1.00E00	1.00E00
(N-acetylneuraminyl)-galactosylglucosylceramide N-acetylgalactosaminyltransferase activity (GO:0003947)	1	0	.01	-	 < 0.01	1.00E00	1.00E00
N-acetyllactosamine synthase activity (GO:0003945)	5	0	.03	-	 < 0.01	1.00E00	1.00E00
N-acetylglucosamine-1-phosphodiester alpha-N-acetylglucosaminidase activity (GO:0003944)	1	0	.01	-	 < 0.01	1.00E00	1.00E00
N-acetylgalactosamine-4-sulfatase activity (GO:0003943)	2	0	.01	-	 < 0.01	1.00E00	1.00E00
L-serine ammonia-lyase activity (GO:0003941)	3	0	.02	-	 < 0.01	1.00E00	1.00E00
L-iduronidase activity (GO:0003940)	1	0	.01	-	 < 0.01	1.00E00	1.00E00
aminocarboxymuconate-semialdehyde decarboxylase activity (GO:0001760)	1	0	.01	-	 < 0.01	1.00E00	1.00E00
LEM domain binding (GO:0097726)	1	0	.01	-	 < 0.01	1.00E00	1.00E00
sedoheptulokinase activity (GO:0050277)	1	0	.01	-	 < 0.01	1.00E00	1.00E00
protein-fructosamine 3-kinase activity (GO:0102194)	1	0	.01	-	 < 0.01	1.00E00	1.00E00
protein-ribulosamine 3-kinase activity (GO:0102193)	2	0	.01	-	 < 0.01	1.00E00	1.00E00
L-iditol 2-dehydrogenase activity (GO:0003939)	1	0	.01	-	 < 0.01	1.00E00	1.00E00
IMP dehydrogenase activity (GO:0003938)	3	0	.02	-	 < 0.01	1.00E00	1.00E00
IMP cyclohydrolase activity (GO:0003937)	1	0	.01	-	 < 0.01	1.00E00	1.00E00
GTP cyclohydrolase I activity (GO:0003934)	1	0	.01	-	 < 0.01	1.00E00	1.00E00
GTP cyclohydrolase activity (GO:0003933)	1	0	.01	-	 < 0.01	1.00E00	1.00E00
palmitoyl-CoA 9-desaturase activity (GO:0032896)	1	0	.01	-	 < 0.01	1.00E00	1.00E00
retinal dehydrogenase activity (GO:0001758)	8	0	.05	-	 < 0.01	1.00E00	1.00E00
neuropilin binding (GO:0038191)	5	0	.03	-	 < 0.01	1.00E00	1.00E00
disordered domain specific binding (GO:0097718)	37	0	.24	-	 < 0.01	1.00E00	1.00E00
RNA uridylyltransferase activity (GO:0050265)	3	0	.02	-	 < 0.01	1.00E00	1.00E00
GDP binding (GO:0019003)	75	0	.49	-	 < 0.01	1.00E00	1.00E00
GMP binding (GO:0019002)	3	0	.02	-	 < 0.01	1.00E00	1.00E00
ribosylnicotinamide kinase activity (GO:0050262)	2	0	.01	-	 < 0.01	1.00E00	1.00E00
peroxynitrite isomerase activity (GO:0062213)	1	0	.01	-	 < 0.01	1.00E00	1.00E00
GPI-anchor transamidase activity (GO:0003923)	2	0	.01	-	 < 0.01	1.00E00	1.00E00
lithocholic acid receptor activity (GO:0038186)	1	0	.01	-	 < 0.01	1.00E00	1.00E00
GMP synthase (glutamine-hydrolyzing) activity (GO:0003922)	1	0	.01	-	 < 0.01	1.00E00	1.00E00
GMP synthase activity (GO:0003921)	1	0	.01	-	 < 0.01	1.00E00	1.00E00
GMP reductase activity (GO:0003920)	2	0	.01	-	 < 0.01	1.00E00	1.00E00
G protein-coupled bile acid receptor activity (GO:0038182)	1	0	.01	-	 < 0.01	1.00E00	1.00E00
bile acid receptor activity (GO:0038181)	3	0	.02	-	 < 0.01	1.00E00	1.00E00
ribitol 2-dehydrogenase activity (GO:0050255)	1	0	.01	-	 < 0.01	1.00E00	1.00E00
rhodopsin kinase activity (GO:0050254)	3	0	.02	-	 < 0.01	1.00E00	1.00E00
MHC class II protein binding, via antigen binding groove (GO:0042658)	1	0	.01	-	 < 0.01	1.00E00	1.00E00
retinyl-palmitate esterase activity (GO:0050253)	4	0	.03	-	 < 0.01	1.00E00	1.00E00
retinol O-fatty-acyltransferase activity (GO:0050252)	3	0	.02	-	 < 0.01	1.00E00	1.00E00
retinol isomerase activity (GO:0050251)	2	0	.01	-	 < 0.01	1.00E00	1.00E00
FMN adenylyltransferase activity (GO:0003919)	1	0	.01	-	 < 0.01	1.00E00	1.00E00
DNA topoisomerase type II (double strand cut, ATP-hydrolyzing) activity (GO:0003918)	3	0	.02	-	 < 0.01	1.00E00	1.00E00
DNA topoisomerase type I (single strand cut, ATP-independent) activity (GO:0003917)	4	0	.03	-	 < 0.01	1.00E00	1.00E00
DNA topoisomerase activity (GO:0003916)	7	0	.05	-	 < 0.01	1.00E00	1.00E00
death receptor agonist activity (GO:0038177)	2	0	.01	-	 < 0.01	1.00E00	1.00E00
DNA nucleotidylexotransferase activity (GO:0003912)	1	0	.01	-	 < 0.01	1.00E00	1.00E00
prenylcysteine oxidase activity (GO:0001735)	2	0	.01	-	 < 0.01	1.00E00	1.00E00
mRNA (N6-adenosine)-methyltransferase activity (GO:0001734)	2	0	.01	-	 < 0.01	1.00E00	1.00E00
galactosylceramide sulfotransferase activity (GO:0001733)	4	0	.03	-	 < 0.01	1.00E00	1.00E00
S-adenosylmethionine-dependent tRNA (m5U54) methyltransferase activity (GO:0030697)	1	0	.01	-	 < 0.01	1.00E00	1.00E00
tRNA (m5U54) methyltransferase activity (GO:0030696)	1	0	.01	-	 < 0.01	1.00E00	1.00E00
2'-5'-oligoadenylate synthetase activity (GO:0001730)	4	0	.03	-	 < 0.01	1.00E00	1.00E00
[protein]-3-O-(N-acetyl-D-glucosaminyl)-L-serine O-N-acetyl-alpha-D-glucosaminase activity (GO:0102167)	1	0	.01	-	 < 0.01	1.00E00	1.00E00
[protein]-3-O-(N-acetyl-D-glucosaminyl)-L-threonine O-N-acetyl-alpha-D-glucosaminase activity (GO:0102166)	1	0	.01	-	 < 0.01	1.00E00	1.00E00
methylated-DNA-[protein]-cysteine S-methyltransferase activity (GO:0003908)	1	0	.01	-	 < 0.01	1.00E00	1.00E00
DNA-(apurinic or apyrimidinic site) endonuclease activity (GO:0003906)	13	0	.08	-	 < 0.01	1.00E00	1.00E00
alkylbase DNA N-glycosylase activity (GO:0003905)	1	0	.01	-	 < 0.01	1.00E00	1.00E00
ceramide kinase activity (GO:0001729)	2	0	.01	-	 < 0.01	1.00E00	1.00E00
thrombopoietin receptor activity (GO:0038164)	1	0	.01	-	 < 0.01	1.00E00	1.00E00
lipid kinase activity (GO:0001727)	7	0	.05	-	 < 0.01	1.00E00	1.00E00
very-long-chain 3-hydroxyacyl-CoA dehydratase activity (GO:0102158)	4	0	.03	-	 < 0.01	1.00E00	1.00E00
L-amino-acid oxidase activity (GO:0001716)	1	0	.01	-	 < 0.01	1.00E00	1.00E00
plus-end directed microfilament motor activity (GO:0060002)	3	0	.02	-	 < 0.01	1.00E00	1.00E00
Rac guanyl-nucleotide exchange factor activity (GO:0030676)	19	0	.12	-	 < 0.01	1.00E00	1.00E00
minus-end directed microfilament motor activity (GO:0060001)	1	0	.01	-	 < 0.01	1.00E00	1.00E00
N-acetyl-beta-D-galactosaminidase activity (GO:0102148)	3	0	.02	-	 < 0.01	1.00E00	1.00E00
prostaglandin-E2 9-reductase activity (GO:0050221)	1	0	.01	-	 < 0.01	1.00E00	1.00E00
ATPase-coupled ion transmembrane transporter activity (GO:0042625)	55	0	.36	-	 < 0.01	1.00E00	1.00E00
prostaglandin-E synthase activity (GO:0050220)	3	0	.02	-	 < 0.01	1.00E00	1.00E00
heparan sulfate N-deacetylase activity (GO:0102140)	2	0	.01	-	 < 0.01	1.00E00	1.00E00
C-X-C motif chemokine 12 receptor activity (GO:0038147)	1	0	.01	-	 < 0.01	1.00E00	1.00E00
calcitonin binding (GO:0032841)	1	0	.01	-	 < 0.01	1.00E00	1.00E00
propionate-CoA ligase activity (GO:0050218)	4	0	.03	-	 < 0.01	1.00E00	1.00E00
procollagen galactosyltransferase activity (GO:0050211)	3	0	.02	-	 < 0.01	1.00E00	1.00E00
3-oxo-pimeloyl-[acp] methyl ester reductase activity (GO:0102132)	1	0	.01	-	 < 0.01	1.00E00	1.00E00
3-oxo-glutaryl-[acp] methyl ester reductase activity (GO:0102131)	1	0	.01	-	 < 0.01	1.00E00	1.00E00
fluorene oxygenase activity (GO:0018585)	1	0	.01	-	 < 0.01	1.00E00	1.00E00
CD8 receptor binding (GO:0042610)	4	0	.03	-	 < 0.01	1.00E00	1.00E00
cyclic pyranopterin monophosphate synthase activity (GO:0061799)	1	0	.01	-	 < 0.01	1.00E00	1.00E00
GTP 3',8'-cyclase activity (GO:0061798)	1	0	.01	-	 < 0.01	1.00E00	1.00E00
pH-gated chloride channel activity (GO:0061797)	1	0	.01	-	 < 0.01	1.00E00	1.00E00
neuregulin receptor activity (GO:0038131)	2	0	.01	-	 < 0.01	1.00E00	1.00E00
plasmanylethanolamine desaturase activity (GO:0050207)	1	0	.01	-	 < 0.01	1.00E00	1.00E00
CD4 receptor binding (GO:0042609)	9	0	.06	-	 < 0.01	1.00E00	1.00E00
T cell receptor binding (GO:0042608)	9	0	.06	-	 < 0.01	1.00E00	1.00E00
fucokinase activity (GO:0050201)	1	0	.01	-	 < 0.01	1.00E00	1.00E00
peptide antigen binding (GO:0042605)	31	0	.20	-	 < 0.01	1.00E00	1.00E00
plasmalogen synthase activity (GO:0050200)	2	0	.01	-	 < 0.01	1.00E00	1.00E00
UFM1 transferase activity (GO:0071568)	2	0	.01	-	 < 0.01	1.00E00	1.00E00
UFM1 hydrolase activity (GO:0071567)	1	0	.01	-	 < 0.01	1.00E00	1.00E00
riboflavin reductase (NADPH) activity (GO:0042602)	1	0	.01	-	 < 0.01	1.00E00	1.00E00
UFM1 activating enzyme activity (GO:0071566)	1	0	.01	-	 < 0.01	1.00E00	1.00E00
ceramidase activity (GO:0102121)	6	0	.04	-	 < 0.01	1.00E00	1.00E00
beta-aspartyl-peptidase activity (GO:0008798)	2	0	.01	-	 < 0.01	1.00E00	1.00E00
bis(5'-nucleosyl)-tetraphosphatase activity (GO:0008796)	2	0	.01	-	 < 0.01	1.00E00	1.00E00
C-C motif chemokine 21 receptor activity (GO:0038121)	1	0	.01	-	 < 0.01	1.00E00	1.00E00
arsenate reductase (glutaredoxin) activity (GO:0008794)	1	0	.01	-	 < 0.01	1.00E00	1.00E00
peptidoglycan muralytic activity (GO:0061783)	13	0	.08	-	 < 0.01	1.00E00	1.00E00
arginine decarboxylase activity (GO:0008792)	1	0	.01	-	 < 0.01	1.00E00	1.00E00
laurate hydroxylase activity (GO:0102116)	1	0	.01	-	 < 0.01	1.00E00	1.00E00
histone demethylase activity (H3-K27 specific) (GO:0071558)	5	0	.03	-	 < 0.01	1.00E00	1.00E00
hypoxia-inducible factor-asparagine oxygenase activity (GO:0102113)	1	0	.01	-	 < 0.01	1.00E00	1.00E00
G protein-coupled pyrimidinergic nucleotide receptor activity (GO:0071553)	3	0	.02	-	 < 0.01	1.00E00	1.00E00
C-C motif chemokine 19 receptor activity (GO:0038117)	1	0	.01	-	 < 0.01	1.00E00	1.00E00
intracellular chloride channel activity (GO:0061778)	16	0	.10	-	 < 0.01	1.00E00	1.00E00
tumor necrosis factor receptor superfamily binding (GO:0032813)	50	0	.33	-	 < 0.01	1.00E00	1.00E00
alkyl hydroperoxide reductase activity (GO:0008785)	1	0	.01	-	 < 0.01	1.00E00	1.00E00
sterol response element binding (GO:0032810)	2	0	.01	-	 < 0.01	1.00E00	1.00E00
agmatinase activity (GO:0008783)	1	0	.01	-	 < 0.01	1.00E00	1.00E00
N-acylneuraminate cytidylyltransferase activity (GO:0008781)	2	0	.01	-	 < 0.01	1.00E00	1.00E00
translation elongation factor binding (GO:0061770)	1	0	.01	-	 < 0.01	1.00E00	1.00E00
protein carboxyl O-methyltransferase activity (GO:0051998)	6	0	.04	-	 < 0.01	1.00E00	1.00E00
squalene synthase activity (GO:0051996)	1	0	.01	-	 < 0.01	1.00E00	1.00E00
(R)-2-hydroxyglutarate dehydrogenase activity (GO:0051990)	1	0	.01	-	 < 0.01	1.00E00	1.00E00
homocarnosine synthase activity (GO:0102102)	1	0	.01	-	 < 0.01	1.00E00	1.00E00
choriogonadotropin hormone binding (GO:0038106)	1	0	.01	-	 < 0.01	1.00E00	1.00E00
ribosylnicotinate kinase activity (GO:0061769)	2	0	.01	-	 < 0.01	1.00E00	1.00E00
magnesium:sodium antiporter activity (GO:0061768)	1	0	.01	-	 < 0.01	1.00E00	1.00E00
activin receptor antagonist activity (GO:0038102)	2	0	.01	-	 < 0.01	1.00E00	1.00E00
U6 snRNA 3'-end binding (GO:0030629)	2	0	.01	-	 < 0.01	1.00E00	1.00E00
acetate CoA-transferase activity (GO:0008775)	1	0	.01	-	 < 0.01	1.00E00	1.00E00
pre-mRNA 3'-splice site binding (GO:0030628)	7	0	.05	-	 < 0.01	1.00E00	1.00E00
nodal binding (GO:0038100)	5	0	.03	-	 < 0.01	1.00E00	1.00E00
pre-mRNA 5'-splice site binding (GO:0030627)	1	0	.01	-	 < 0.01	1.00E00	1.00E00
U12 snRNA binding (GO:0030626)	2	0	.01	-	 < 0.01	1.00E00	1.00E00
U6atac snRNA binding (GO:0030624)	1	0	.01	-	 < 0.01	1.00E00	1.00E00
U5 snRNA binding (GO:0030623)	2	0	.01	-	 < 0.01	1.00E00	1.00E00
U4atac snRNA binding (GO:0030622)	3	0	.02	-	 < 0.01	1.00E00	1.00E00
U4 snRNA binding (GO:0030621)	6	0	.04	-	 < 0.01	1.00E00	1.00E00
U2 snRNA binding (GO:0030620)	5	0	.03	-	 < 0.01	1.00E00	1.00E00
methanethiol oxidase activity (GO:0018549)	1	0	.01	-	 < 0.01	1.00E00	1.00E00
RING-like zinc finger domain binding (GO:0071535)	4	0	.03	-	 < 0.01	1.00E00	1.00E00
ankyrin repeat binding (GO:0071532)	5	0	.03	-	 < 0.01	1.00E00	1.00E00
UDP-sugar diphosphatase activity (GO:0008768)	2	0	.01	-	 < 0.01	1.00E00	1.00E00
activin receptor activity, type II (GO:0016362)	2	0	.01	-	 < 0.01	1.00E00	1.00E00
activin receptor activity, type I (GO:0016361)	5	0	.03	-	 < 0.01	1.00E00	1.00E00
U1 snRNA binding (GO:0030619)	8	0	.05	-	 < 0.01	1.00E00	1.00E00
telomeric repeat-containing RNA binding (GO:0061752)	2	0	.01	-	 < 0.01	1.00E00	1.00E00
UDP-N-acetylglucosamine 2-epimerase activity (GO:0008761)	1	0	.01	-	 < 0.01	1.00E00	1.00E00
oxidoreductase activity, acting on phosphorus or arsenic in donors, disulfide as acceptor (GO:0030614)	3	0	.02	-	 < 0.01	1.00E00	1.00E00
neutral sphingomyelin phosphodiesterase activity (GO:0061751)	1	0	.01	-	 < 0.01	1.00E00	1.00E00
oxidoreductase activity, acting on phosphorus or arsenic in donors (GO:0030613)	3	0	.02	-	 < 0.01	1.00E00	1.00E00
acid sphingomyelin phosphodiesterase activity (GO:0061750)	1	0	.01	-	 < 0.01	1.00E00	1.00E00
arsenate reductase activity (GO:0030611)	1	0	.01	-	 < 0.01	1.00E00	1.00E00
lysophospholipid:sodium symporter activity (GO:0051978)	1	0	.01	-	 < 0.01	1.00E00	1.00E00
calcium-independent phospholipase A2 activity (GO:0047499)	8	0	.05	-	 < 0.01	1.00E00	1.00E00
calcium-dependent phospholipase A2 activity (GO:0047498)	16	0	.10	-	 < 0.01	1.00E00	1.00E00
ceramide cholinephosphotransferase activity (GO:0047493)	3	0	.02	-	 < 0.01	1.00E00	1.00E00
forked DNA-dependent helicase activity (GO:0061749)	2	0	.01	-	 < 0.01	1.00E00	1.00E00
NADPH dehydrogenase (quinone) activity (GO:0008753)	1	0	.01	-	 < 0.01	1.00E00	1.00E00
histidine decarboxylase activity (GO:0004398)	1	0	.01	-	 < 0.01	1.00E00	1.00E00
histidine ammonia-lyase activity (GO:0004397)	1	0	.01	-	 < 0.01	1.00E00	1.00E00
hexokinase activity (GO:0004396)	6	0	.04	-	 < 0.01	1.00E00	1.00E00
hexaprenyldihydroxybenzoate methyltransferase activity (GO:0004395)	1	0	.01	-	 < 0.01	1.00E00	1.00E00
heparan sulfate 2-O-sulfotransferase activity (GO:0004394)	1	0	.01	-	 < 0.01	1.00E00	1.00E00
heme oxygenase (decyclizing) activity (GO:0004392)	2	0	.01	-	 < 0.01	1.00E00	1.00E00
MCM complex binding (GO:1904931)	1	0	.01	-	 < 0.01	1.00E00	1.00E00
N-acetylneuraminate lyase activity (GO:0008747)	1	0	.01	-	 < 0.01	1.00E00	1.00E00
NAD(P)+ transhydrogenase activity (GO:0008746)	2	0	.01	-	 < 0.01	1.00E00	1.00E00
N-acetylmuramoyl-L-alanine amidase activity (GO:0008745)	4	0	.03	-	 < 0.01	1.00E00	1.00E00
L-threonine 3-dehydrogenase activity (GO:0008743)	1	0	.01	-	 < 0.01	1.00E00	1.00E00
peptide-lysine-N-acetyltransferase activity (GO:0061733)	54	0	.35	-	 < 0.01	1.00E00	1.00E00
ribonucleoside-diphosphate reductase activity (GO:0061731)	3	0	.02	-	 < 0.01	1.00E00	1.00E00
coreceptor activity involved in Wnt signaling pathway, planar cell polarity pathway (GO:1904929)	6	0	.04	-	 < 0.01	1.00E00	1.00E00
coreceptor activity involved in canonical Wnt signaling pathway (GO:1904928)	3	0	.02	-	 < 0.01	1.00E00	1.00E00
guanylate cyclase activity (GO:0004383)	9	0	.06	-	 < 0.01	1.00E00	1.00E00
gap junction hemi-channel activity (GO:0055077)	3	0	.02	-	 < 0.01	1.00E00	1.00E00
guanosine-diphosphatase activity (GO:0004382)	10	0	.07	-	 < 0.01	1.00E00	1.00E00
fucosylgalactoside 3-alpha-galactosyltransferase activity (GO:0004381)	1	0	.01	-	 < 0.01	1.00E00	1.00E00
glycoprotein-fucosylgalactoside alpha-N-acetylgalactosaminyltransferase activity (GO:0004380)	1	0	.01	-	 < 0.01	1.00E00	1.00E00
gamma-catenin binding (GO:0045295)	13	0	.08	-	 < 0.01	1.00E00	1.00E00
L-allo-threonine aldolase activity (GO:0008732)	2	0	.01	-	 < 0.01	1.00E00	1.00E00
glycylpeptide N-tetradecanoyltransferase activity (GO:0004379)	2	0	.01	-	 < 0.01	1.00E00	1.00E00
GDP-Man:Man1GlcNAc2-PP-Dol alpha-1,3-mannosyltransferase activity (GO:0004378)	1	0	.01	-	 < 0.01	1.00E00	1.00E00
GDP-Man:Man3GlcNAc2-PP-Dol alpha-1,2-mannosyltransferase activity (GO:0004377)	1	0	.01	-	 < 0.01	1.00E00	1.00E00
glycolipid mannosyltransferase activity (GO:0004376)	5	0	.03	-	 < 0.01	1.00E00	1.00E00
glycine dehydrogenase (decarboxylating) activity (GO:0004375)	1	0	.01	-	 < 0.01	1.00E00	1.00E00
glycogen (starch) synthase activity (GO:0004373)	2	0	.01	-	 < 0.01	1.00E00	1.00E00
glycine hydroxymethyltransferase activity (GO:0004372)	2	0	.01	-	 < 0.01	1.00E00	1.00E00
glycerone kinase activity (GO:0004371)	1	0	.01	-	 < 0.01	1.00E00	1.00E00
glycerol kinase activity (GO:0004370)	4	0	.03	-	 < 0.01	1.00E00	1.00E00
Ser-tRNA(Ala) hydrolase activity (GO:0002196)	2	0	.01	-	 < 0.01	1.00E00	1.00E00
heparosan-N-sulfate-glucuronate 5-epimerase activity (GO:0047464)	1	0	.01	-	 < 0.01	1.00E00	1.00E00
DNA-3-methyladenine glycosylase activity (GO:0008725)	1	0	.01	-	 < 0.01	1.00E00	1.00E00
folic acid receptor activity (GO:0061714)	2	0	.01	-	 < 0.01	1.00E00	1.00E00
tRNA (N(6)-L-threonylcarbamoyladenosine(37)-C(2))-methylthiotransferase (GO:0061712)	1	0	.01	-	 < 0.01	1.00E00	1.00E00
D-serine ammonia-lyase activity (GO:0008721)	1	0	.01	-	 < 0.01	1.00E00	1.00E00
N(6)-L-threonylcarbamoyladenine synthase activity (GO:0061711)	2	0	.01	-	 < 0.01	1.00E00	1.00E00
D-lactate dehydrogenase activity (GO:0008720)	1	0	.01	-	 < 0.01	1.00E00	1.00E00
glycerol-3-phosphate dehydrogenase (quinone) activity (GO:0004368)	2	0	.01	-	 < 0.01	1.00E00	1.00E00
glycerol-3-phosphate dehydrogenase [NAD+] activity (GO:0004367)	2	0	.01	-	 < 0.01	1.00E00	1.00E00
glycerol-3-phosphate O-acyltransferase activity (GO:0004366)	4	0	.03	-	 < 0.01	1.00E00	1.00E00
glyceraldehyde-3-phosphate dehydrogenase (NAD+) (phosphorylating) activity (GO:0004365)	2	0	.01	-	 < 0.01	1.00E00	1.00E00
glutathione transferase activity (GO:0004364)	27	0	.18	-	 < 0.01	1.00E00	1.00E00
glutathione synthase activity (GO:0004363)	1	0	.01	-	 < 0.01	1.00E00	1.00E00
D-glucose transmembrane transporter activity (GO:0055056)	6	0	.04	-	 < 0.01	1.00E00	1.00E00
glutathione-disulfide reductase activity (GO:0004362)	1	0	.01	-	 < 0.01	1.00E00	1.00E00
glutaryl-CoA dehydrogenase activity (GO:0004361)	1	0	.01	-	 < 0.01	1.00E00	1.00E00
glutamine-fructose-6-phosphate transaminase (isomerizing) activity (GO:0004360)	2	0	.01	-	 < 0.01	1.00E00	1.00E00
phosphatidylinositol-3,4-bisphosphate 4-phosphatase activity (GO:0016316)	2	0	.01	-	 < 0.01	1.00E00	1.00E00
ATP-dependent NAD(P)H-hydrate dehydratase activity (GO:0047453)	1	0	.01	-	 < 0.01	1.00E00	1.00E00
phosphatidylinositol-3,4,5-trisphosphate 3-phosphatase activity (GO:0016314)	5	0	.03	-	 < 0.01	1.00E00	1.00E00
3-hydroxyoctanoyl-[acyl-carrier-protein] dehydratase activity (GO:0047451)	1	0	.01	-	 < 0.01	1.00E00	1.00E00
inositol bisphosphate phosphatase activity (GO:0016312)	2	0	.01	-	 < 0.01	1.00E00	1.00E00
glutaminase activity (GO:0004359)	3	0	.02	-	 < 0.01	1.00E00	1.00E00
glutamate-cysteine ligase activity (GO:0004357)	2	0	.01	-	 < 0.01	1.00E00	1.00E00
glutamate-ammonia ligase activity (GO:0004356)	2	0	.01	-	 < 0.01	1.00E00	1.00E00
glutamate dehydrogenase [NAD(P)+] activity (GO:0004353)	2	0	.01	-	 < 0.01	1.00E00	1.00E00
peroxiredoxin activity (GO:0051920)	7	0	.05	-	 < 0.01	1.00E00	1.00E00
glutamate dehydrogenase (NAD+) activity (GO:0004352)	2	0	.01	-	 < 0.01	1.00E00	1.00E00
glutamate decarboxylase activity (GO:0004351)	2	0	.01	-	 < 0.01	1.00E00	1.00E00
glutamate-5-semialdehyde dehydrogenase activity (GO:0004350)	1	0	.01	-	 < 0.01	1.00E00	1.00E00
1-phosphatidylinositol-5-phosphate 4-kinase activity (GO:0016309)	3	0	.02	-	 < 0.01	1.00E00	1.00E00
1-phosphatidylinositol-4-phosphate 5-kinase activity (GO:0016308)	8	0	.05	-	 < 0.01	1.00E00	1.00E00
phosphatidylinositol phosphate kinase activity (GO:0016307)	16	0	.10	-	 < 0.01	1.00E00	1.00E00
N-acylneuraminate-9-phosphate synthase activity (GO:0047444)	1	0	.01	-	 < 0.01	1.00E00	1.00E00
17-alpha-hydroxyprogesterone aldolase activity (GO:0047442)	1	0	.01	-	 < 0.01	1.00E00	1.00E00
cholate 7-alpha-dehydrogenase activity (GO:0008709)	1	0	.01	-	 < 0.01	1.00E00	1.00E00
1-phosphatidylinositol-3-kinase activity (GO:0016303)	10	0	.07	-	 < 0.01	1.00E00	1.00E00
tRNA (uracil) methyltransferase activity (GO:0016300)	4	0	.03	-	 < 0.01	1.00E00	1.00E00
methionine synthase activity (GO:0008705)	1	0	.01	-	 < 0.01	1.00E00	1.00E00
4-hydroxy-2-oxoglutarate aldolase activity (GO:0008700)	1	0	.01	-	 < 0.01	1.00E00	1.00E00
glutamate 5-kinase activity (GO:0004349)	1	0	.01	-	 < 0.01	1.00E00	1.00E00
adenine/guanine mispair binding (GO:0035485)	1	0	.01	-	 < 0.01	1.00E00	1.00E00
granulocyte colony-stimulating factor binding (GO:0051916)	2	0	.01	-	 < 0.01	1.00E00	1.00E00
glucosylceramidase activity (GO:0004348)	3	0	.02	-	 < 0.01	1.00E00	1.00E00
glucose-6-phosphate isomerase activity (GO:0004347)	2	0	.01	-	 < 0.01	1.00E00	1.00E00
glucose-6-phosphatase activity (GO:0004346)	3	0	.02	-	 < 0.01	1.00E00	1.00E00
glucose-6-phosphate dehydrogenase activity (GO:0004345)	2	0	.01	-	 < 0.01	1.00E00	1.00E00
glucose dehydrogenase activity (GO:0004344)	1	0	.01	-	 < 0.01	1.00E00	1.00E00
glucosamine 6-phosphate N-acetyltransferase activity (GO:0004343)	1	0	.01	-	 < 0.01	1.00E00	1.00E00
glucosamine-6-phosphate deaminase activity (GO:0004342)	2	0	.01	-	 < 0.01	1.00E00	1.00E00
gluconolactonase activity (GO:0004341)	1	0	.01	-	 < 0.01	1.00E00	1.00E00
glucokinase activity (GO:0004340)	6	0	.04	-	 < 0.01	1.00E00	1.00E00
aminoacyl-tRNA editing activity (GO:0002161)	18	0	.12	-	 < 0.01	1.00E00	1.00E00
chylomicron binding (GO:0035478)	1	0	.01	-	 < 0.01	1.00E00	1.00E00
double-stranded DNA 5'-3' exodeoxyribonuclease activity (GO:0051908)	1	0	.01	-	 < 0.01	1.00E00	1.00E00
glucan 1,4-alpha-glucosidase activity (GO:0004339)	2	0	.01	-	 < 0.01	1.00E00	1.00E00
geranyltranstransferase activity (GO:0004337)	2	0	.01	-	 < 0.01	1.00E00	1.00E00
lipase binding (GO:0035473)	6	0	.04	-	 < 0.01	1.00E00	1.00E00
galactosylceramidase activity (GO:0004336)	2	0	.01	-	 < 0.01	1.00E00	1.00E00
choriogonadotropin hormone receptor activity (GO:0035472)	1	0	.01	-	 < 0.01	1.00E00	1.00E00
S-(hydroxymethyl)glutathione dehydrogenase activity (GO:0051903)	2	0	.01	-	 < 0.01	1.00E00	1.00E00
galactokinase activity (GO:0004335)	2	0	.01	-	 < 0.01	1.00E00	1.00E00
fumarylacetoacetase activity (GO:0004334)	1	0	.01	-	 < 0.01	1.00E00	1.00E00
fumarate hydratase activity (GO:0004333)	2	0	.01	-	 < 0.01	1.00E00	1.00E00
fructose-bisphosphate aldolase activity (GO:0004332)	3	0	.02	-	 < 0.01	1.00E00	1.00E00
fructose-2,6-bisphosphate 2-phosphatase activity (GO:0004331)	5	0	.03	-	 < 0.01	1.00E00	1.00E00
nucleoside-triphosphate diphosphatase activity (GO:0047429)	11	0	.07	-	 < 0.01	1.00E00	1.00E00
monocarboxylic acid binding (GO:0033293)	75	0	.49	-	 < 0.01	1.00E00	1.00E00
steroid receptor RNA activator RNA binding (GO:0002153)	2	0	.01	-	 < 0.01	1.00E00	1.00E00
G-quadruplex RNA binding (GO:0002151)	6	0	.04	-	 < 0.01	1.00E00	1.00E00
formate-tetrahydrofolate ligase activity (GO:0004329)	2	0	.01	-	 < 0.01	1.00E00	1.00E00
tetrahydrofolylpolyglutamate synthase activity (GO:0004326)	1	0	.01	-	 < 0.01	1.00E00	1.00E00
ferrochelatase activity (GO:0004325)	1	0	.01	-	 < 0.01	1.00E00	1.00E00
immune receptor activity (GO:0140375)	137	0	.89	-	 < 0.01	1.00E00	1.00E00
ferredoxin-NADP+ reductase activity (GO:0004324)	1	0	.01	-	 < 0.01	1.00E00	1.00E00
ferroxidase activity (GO:0004322)	9	0	.06	-	 < 0.01	1.00E00	1.00E00
ATPase-coupled monocarboxylic acid transmembrane transporter activity (GO:0033285)	2	0	.01	-	 < 0.01	1.00E00	1.00E00
fatty-acyl-CoA synthase activity (GO:0004321)	7	0	.05	-	 < 0.01	1.00E00	1.00E00
ATPase-coupled carboxylic acid transmembrane transporter activity (GO:0033284)	2	0	.01	-	 < 0.01	1.00E00	1.00E00
N-acetylgalactosamine-6-phosphate deacetylase activity (GO:0047419)	1	0	.01	-	 < 0.01	1.00E00	1.00E00
oleoyl-[acyl-carrier-protein] hydrolase activity (GO:0004320)	2	0	.01	-	 < 0.01	1.00E00	1.00E00
ATPase-coupled organic acid transmembrane transporter activity (GO:0033283)	2	0	.01	-	 < 0.01	1.00E00	1.00E00
N-(long-chain-acyl)ethanolamine deacylase activity (GO:0047412)	1	0	.01	-	 < 0.01	1.00E00	1.00E00
CXCR1 chemokine receptor binding (GO:0045237)	1	0	.01	-	 < 0.01	1.00E00	1.00E00
CXCR chemokine receptor binding (GO:0045236)	18	0	.12	-	 < 0.01	1.00E00	1.00E00
endoribonuclease activity, cleaving miRNA-paired mRNA (GO:0090624)	2	0	.01	-	 < 0.01	1.00E00	1.00E00
3-hydroxypalmitoyl-[acyl-carrier-protein] dehydratase activity (GO:0004317)	1	0	.01	-	 < 0.01	1.00E00	1.00E00
3-oxoacyl-[acyl-carrier-protein] reductase (NADPH) activity (GO:0004316)	1	0	.01	-	 < 0.01	1.00E00	1.00E00
3-oxoacyl-[acyl-carrier-protein] synthase activity (GO:0004315)	2	0	.01	-	 < 0.01	1.00E00	1.00E00
[acyl-carrier-protein] S-malonyltransferase activity (GO:0004314)	2	0	.01	-	 < 0.01	1.00E00	1.00E00
[acyl-carrier-protein] S-acetyltransferase activity (GO:0004313)	1	0	.01	-	 < 0.01	1.00E00	1.00E00
fatty acid synthase activity (GO:0004312)	11	0	.07	-	 < 0.01	1.00E00	1.00E00
farnesyltranstransferase activity (GO:0004311)	3	0	.02	-	 < 0.01	1.00E00	1.00E00
alkenylglycerophosphoethanolamine hydrolase activity (GO:0047409)	2	0	.01	-	 < 0.01	1.00E00	1.00E00
farnesyl-diphosphate farnesyltransferase activity (GO:0004310)	1	0	.01	-	 < 0.01	1.00E00	1.00E00
alkenylglycerophosphocholine hydrolase activity (GO:0047408)	2	0	.01	-	 < 0.01	1.00E00	1.00E00
cyclic-GMP-AMP transmembrane transporter activity (GO:0140360)	1	0	.01	-	 < 0.01	1.00E00	1.00E00
CTP binding (GO:0002135)	1	0	.01	-	 < 0.01	1.00E00	1.00E00
UTP binding (GO:0002134)	2	0	.01	-	 < 0.01	1.00E00	1.00E00
protein-glucosylgalactosylhydroxylysine glucosidase activity (GO:0047402)	1	0	.01	-	 < 0.01	1.00E00	1.00E00
single-stranded telomeric DNA binding (GO:0043047)	12	0	.08	-	 < 0.01	1.00E00	1.00E00
ABC-type transmembrane transporter activity (GO:0140359)	1	0	.01	-	 < 0.01	1.00E00	1.00E00
exo-alpha-sialidase activity (GO:0004308)	5	0	.03	-	 < 0.01	1.00E00	1.00E00
ethanolaminephosphotransferase activity (GO:0004307)	3	0	.02	-	 < 0.01	1.00E00	1.00E00
ethanolamine-phosphate cytidylyltransferase activity (GO:0004306)	1	0	.01	-	 < 0.01	1.00E00	1.00E00
ethanolamine kinase activity (GO:0004305)	4	0	.03	-	 < 0.01	1.00E00	1.00E00
estrone sulfotransferase activity (GO:0004304)	1	0	.01	-	 < 0.01	1.00E00	1.00E00
estradiol 17-beta-dehydrogenase activity (GO:0004303)	14	0	.09	-	 < 0.01	1.00E00	1.00E00
choline binding (GO:0033265)	4	0	.03	-	 < 0.01	1.00E00	1.00E00
epoxide hydrolase activity (GO:0004301)	6	0	.04	-	 < 0.01	1.00E00	1.00E00
enoyl-CoA hydratase activity (GO:0004300)	10	0	.07	-	 < 0.01	1.00E00	1.00E00
chromatin insulator sequence binding (GO:0043035)	5	0	.03	-	 < 0.01	1.00E00	1.00E00
cyclic-di-GMP binding (GO:0035438)	1	0	.01	-	 < 0.01	1.00E00	1.00E00
alpha-1,3-glucosidase activity (GO:0090600)	1	0	.01	-	 < 0.01	1.00E00	1.00E00
lysophosphatidylcholine flippase activity (GO:0140348)	1	0	.01	-	 < 0.01	1.00E00	1.00E00
N-retinylidene-phosphatidylethanolamine flippase activity (GO:0140347)	1	0	.01	-	 < 0.01	1.00E00	1.00E00
phosphatidylserine flippase activity (GO:0140346)	3	0	.02	-	 < 0.01	1.00E00	1.00E00
triglyceride transfer activity (GO:0140344)	1	0	.01	-	 < 0.01	1.00E00	1.00E00
phosphatidylserine transfer activity (GO:0140343)	2	0	.01	-	 < 0.01	1.00E00	1.00E00
cerebroside transfer activity (GO:0140340)	1	0	.01	-	 < 0.01	1.00E00	1.00E00
interleukin-33 receptor activity (GO:0002114)	2	0	.01	-	 < 0.01	1.00E00	1.00E00
histone deacetylase activity (H3-K14 specific) (GO:0031078)	10	0	.07	-	 < 0.01	1.00E00	1.00E00
interleukin-33 binding (GO:0002113)	1	0	.01	-	 < 0.01	1.00E00	1.00E00
interleukin-33 receptor binding (GO:0002112)	1	0	.01	-	 < 0.01	1.00E00	1.00E00
cysteine desulfurase activity (GO:0031071)	3	0	.02	-	 < 0.01	1.00E00	1.00E00
cysteine-type endopeptidase regulator activity involved in apoptotic process (GO:0043028)	42	0	.27	-	 < 0.01	1.00E00	1.00E00
cysteine-type endopeptidase inhibitor activity involved in apoptotic process (GO:0043027)	23	0	.15	-	 < 0.01	1.00E00	1.00E00
ribosomal small subunit binding (GO:0043024)	17	0	.11	-	 < 0.01	1.00E00	1.00E00
ribosomal large subunit binding (GO:0043023)	13	0	.08	-	 < 0.01	1.00E00	1.00E00
phosphatidylglycerol transfer activity (GO:0140339)	1	0	.01	-	 < 0.01	1.00E00	1.00E00
sphingomyelin transfer activity (GO:0140338)	2	0	.01	-	 < 0.01	1.00E00	1.00E00
diacylglyceride transfer activity (GO:0140337)	1	0	.01	-	 < 0.01	1.00E00	1.00E00
glycerophospholipid flippase activity (GO:0140333)	6	0	.04	-	 < 0.01	1.00E00	1.00E00
gamma-tubulin binding (GO:0043015)	28	0	.18	-	 < 0.01	1.00E00	1.00E00
alpha-tubulin binding (GO:0043014)	43	0	.28	-	 < 0.01	1.00E00	1.00E00
retromer complex binding (GO:1905394)	7	0	.05	-	 < 0.01	1.00E00	1.00E00
iron ion transmembrane transporter inhibitor activity (GO:0097690)	1	0	.01	-	 < 0.01	1.00E00	1.00E00
flippase activity (GO:0140327)	8	0	.05	-	 < 0.01	1.00E00	1.00E00
dihydrotestosterone 17-beta-dehydrogenase activity (GO:0035410)	2	0	.01	-	 < 0.01	1.00E00	1.00E00
oxidoreductase activity, acting on the CH-NH group of donors, flavin as acceptor (GO:0046997)	2	0	.01	-	 < 0.01	1.00E00	1.00E00
intracellular phosphatidylinositol-3,5-bisphosphate-sensitive cation channel activity (GO:0097682)	1	0	.01	-	 < 0.01	1.00E00	1.00E00
protein transporter activity (GO:0140318)	26	0	.17	-	 < 0.01	1.00E00	1.00E00
histone kinase activity (H3-T6 specific) (GO:0035403)	2	0	.01	-	 < 0.01	1.00E00	1.00E00
cysteine transmembrane transporter activity (GO:0033229)	1	0	.01	-	 < 0.01	1.00E00	1.00E00
histone kinase activity (H3-T11 specific) (GO:0035402)	2	0	.01	-	 < 0.01	1.00E00	1.00E00
histone kinase activity (H3-Y41 specific) (GO:0035401)	1	0	.01	-	 < 0.01	1.00E00	1.00E00
histone tyrosine kinase activity (GO:0035400)	1	0	.01	-	 < 0.01	1.00E00	1.00E00
molecular sequestering activity (GO:0140313)	4	0	.03	-	 < 0.01	1.00E00	1.00E00
anandamide 14,15 epoxidase activity (GO:0062189)	3	0	.02	-	 < 0.01	1.00E00	1.00E00
cargo adaptor activity (GO:0140312)	17	0	.11	-	 < 0.01	1.00E00	1.00E00
anandamide 11,12 epoxidase activity (GO:0062188)	2	0	.01	-	 < 0.01	1.00E00	1.00E00
protein sequestering activity (GO:0140311)	4	0	.03	-	 < 0.01	1.00E00	1.00E00
anandamide 8,9 epoxidase activity (GO:0062187)	2	0	.01	-	 < 0.01	1.00E00	1.00E00
anandamide epoxidase activity (GO:0062186)	3	0	.02	-	 < 0.01	1.00E00	1.00E00
secalciferol 1-monooxygenase activity (GO:0062185)	1	0	.01	-	 < 0.01	1.00E00	1.00E00
DNA primase activity (GO:0003896)	4	0	.03	-	 < 0.01	1.00E00	1.00E00
testosterone 16-beta-hydroxylase activity (GO:0062184)	1	0	.01	-	 < 0.01	1.00E00	1.00E00
ATPase-coupled amide-transporter activity (GO:0033220)	7	0	.05	-	 < 0.01	1.00E00	1.00E00
all-trans retinoic acid 18-hydroxylase activity (GO:0062183)	1	0	.01	-	 < 0.01	1.00E00	1.00E00
1-alpha,25-dihydroxyvitamin D3 23-hydroxylase activity (GO:0062181)	1	0	.01	-	 < 0.01	1.00E00	1.00E00
25-hydroxycholecalciferol-23-hydroxylase activity (GO:0062180)	1	0	.01	-	 < 0.01	1.00E00	1.00E00
STAT family protein binding (GO:0097677)	9	0	.06	-	 < 0.01	1.00E00	1.00E00
tapasin binding (GO:0046980)	1	0	.01	-	 < 0.01	1.00E00	1.00E00
vitamin D 23-hydroxylase activity (GO:0062179)	1	0	.01	-	 < 0.01	1.00E00	1.00E00
DNA-directed DNA polymerase activity (GO:0003887)	26	0	.17	-	 < 0.01	1.00E00	1.00E00
DNA (cytosine-5-)-methyltransferase activity (GO:0003886)	3	0	.02	-	 < 0.01	1.00E00	1.00E00
D-amino-acid oxidase activity (GO:0003884)	2	0	.01	-	 < 0.01	1.00E00	1.00E00
CTP synthase activity (GO:0003883)	2	0	.01	-	 < 0.01	1.00E00	1.00E00
CDP-diacylglycerol-inositol 3-phosphatidyltransferase activity (GO:0003881)	1	0	.01	-	 < 0.01	1.00E00	1.00E00
protein C-terminal carboxyl O-methyltransferase activity (GO:0003880)	2	0	.01	-	 < 0.01	1.00E00	1.00E00
TAP2 binding (GO:0046979)	3	0	.02	-	 < 0.01	1.00E00	1.00E00
TAP1 binding (GO:0046978)	6	0	.04	-	 < 0.01	1.00E00	1.00E00
TAP binding (GO:0046977)	9	0	.06	-	 < 0.01	1.00E00	1.00E00
histone methyltransferase activity (H3-K36 specific) (GO:0046975)	11	0	.07	-	 < 0.01	1.00E00	1.00E00
histone acetyltransferase activity (H4-K16 specific) (GO:0046972)	10	0	.07	-	 < 0.01	1.00E00	1.00E00
NAD-dependent histone deacetylase activity (H4-K16 specific) (GO:0046970)	1	0	.01	-	 < 0.01	1.00E00	1.00E00
ribonuclease P RNA binding (GO:0033204)	10	0	.07	-	 < 0.01	1.00E00	1.00E00
ATP citrate synthase activity (GO:0003878)	1	0	.01	-	 < 0.01	1.00E00	1.00E00
ATP adenylyltransferase activity (GO:0003877)	1	0	.01	-	 < 0.01	1.00E00	1.00E00
AMP deaminase activity (GO:0003876)	3	0	.02	-	 < 0.01	1.00E00	1.00E00
ADP-ribosylarginine hydrolase activity (GO:0003875)	2	0	.01	-	 < 0.01	1.00E00	1.00E00
6-pyruvoyltetrahydropterin synthase activity (GO:0003874)	1	0	.01	-	 < 0.01	1.00E00	1.00E00
6-phosphofructo-2-kinase activity (GO:0003873)	4	0	.03	-	 < 0.01	1.00E00	1.00E00
6-phosphofructokinase activity (GO:0003872)	3	0	.02	-	 < 0.01	1.00E00	1.00E00
5-aminolevulinate synthase activity (GO:0003870)	2	0	.01	-	 < 0.01	1.00E00	1.00E00
NAD-dependent histone deacetylase activity (H3-K9 specific) (GO:0046969)	2	0	.01	-	 < 0.01	1.00E00	1.00E00
thyroid hormone receptor binding (GO:0046966)	31	0	.20	-	 < 0.01	1.00E00	1.00E00
retinoid X receptor binding (GO:0046965)	18	0	.12	-	 < 0.01	1.00E00	1.00E00
3'-phosphoadenosine 5'-phosphosulfate transmembrane transporter activity (GO:0046964)	2	0	.01	-	 < 0.01	1.00E00	1.00E00
3',5'-nucleotide bisphosphate phosphatase activity (GO:0097657)	1	0	.01	-	 < 0.01	1.00E00	1.00E00
pseudophosphatase activity (GO:0001691)	2	0	.01	-	 < 0.01	1.00E00	1.00E00
serpin family protein binding (GO:0097655)	1	0	.01	-	 < 0.01	1.00E00	1.00E00
proton-transporting ATPase activity, rotational mechanism (GO:0046961)	20	0	.13	-	 < 0.01	1.00E00	1.00E00
tRNA dimethylallyltransferase activity (GO:0052381)	1	0	.01	-	 < 0.01	1.00E00	1.00E00
4-hydroxyphenylpyruvate dioxygenase activity (GO:0003868)	2	0	.01	-	 < 0.01	1.00E00	1.00E00
mitochondrial ATP-gated potassium channel activity (GO:0062156)	1	0	.01	-	 < 0.01	1.00E00	1.00E00
4-aminobutyrate transaminase activity (GO:0003867)	1	0	.01	-	 < 0.01	1.00E00	1.00E00
3-oxo-5-alpha-steroid 4-dehydrogenase activity (GO:0003865)	3	0	.02	-	 < 0.01	1.00E00	1.00E00
C5-methylcytidine-containing RNA binding (GO:0062153)	2	0	.01	-	 < 0.01	1.00E00	1.00E00
mRNA (cytidine-5-)-methyltransferase activity (GO:0062152)	1	0	.01	-	 < 0.01	1.00E00	1.00E00
3-methyl-2-oxobutanoate dehydrogenase (2-methylpropanoyl-transferring) activity (GO:0003863)	2	0	.01	-	 < 0.01	1.00E00	1.00E00
troponin T binding (GO:0031014)	4	0	.03	-	 < 0.01	1.00E00	1.00E00
troponin I binding (GO:0031013)	5	0	.03	-	 < 0.01	1.00E00	1.00E00
3-hydroxyisobutyryl-CoA hydrolase activity (GO:0003860)	1	0	.01	-	 < 0.01	1.00E00	1.00E00
sialate O-acetylesterase activity (GO:0001681)	1	0	.01	-	 < 0.01	1.00E00	1.00E00
amylin binding (GO:0097645)	1	0	.01	-	 < 0.01	1.00E00	1.00E00
calcitonin family binding (GO:0097644)	5	0	.03	-	 < 0.01	1.00E00	1.00E00
amylin receptor activity (GO:0097643)	4	0	.03	-	 < 0.01	1.00E00	1.00E00
calcitonin family receptor activity (GO:0097642)	6	0	.04	-	 < 0.01	1.00E00	1.00E00
phytanate-CoA ligase activity (GO:0050197)	2	0	.01	-	 < 0.01	1.00E00	1.00E00
[phosphorylase] phosphatase activity (GO:0050196)	2	0	.01	-	 < 0.01	1.00E00	1.00E00
3-hydroxybutyrate dehydrogenase activity (GO:0003858)	2	0	.01	-	 < 0.01	1.00E00	1.00E00
3-hydroxyacyl-CoA dehydrogenase activity (GO:0003857)	8	0	.05	-	 < 0.01	1.00E00	1.00E00
3-beta-hydroxy-delta5-steroid dehydrogenase activity (GO:0003854)	6	0	.04	-	 < 0.01	1.00E00	1.00E00
2-methylacyl-CoA dehydrogenase activity (GO:0003853)	1	0	.01	-	 < 0.01	1.00E00	1.00E00
filamin binding (GO:0031005)	13	0	.08	-	 < 0.01	1.00E00	1.00E00
2-hydroxyacylsphingosine 1-beta-galactosyltransferase activity (GO:0003851)	1	0	.01	-	 < 0.01	1.00E00	1.00E00
ATPase activator activity (GO:0001671)	25	0	.16	-	 < 0.01	1.00E00	1.00E00
ATPase activity, coupled to transmembrane movement of ions, rotational mechanism (GO:0044769)	20	0	.13	-	 < 0.01	1.00E00	1.00E00
phosphatidylinositol deacylase activity (GO:0050185)	1	0	.01	-	 < 0.01	1.00E00	1.00E00
peptide deformylase activity (GO:0042586)	1	0	.01	-	 < 0.01	1.00E00	1.00E00
Fc-gamma receptor I complex binding (GO:0034988)	2	0	.01	-	 < 0.01	1.00E00	1.00E00
immunoglobulin receptor binding (GO:0034987)	97	0	.63	-	 < 0.01	1.00E00	1.00E00
iron chaperone activity (GO:0034986)	2	0	.01	-	 < 0.01	1.00E00	1.00E00
1-alkyl-2-acetylglycerophosphocholine esterase activity (GO:0003847)	8	0	.05	-	 < 0.01	1.00E00	1.00E00
2-acylglycerol O-acyltransferase activity (GO:0003846)	6	0	.04	-	 < 0.01	1.00E00	1.00E00
11-beta-hydroxysteroid dehydrogenase [NAD(P)] activity (GO:0003845)	2	0	.01	-	 < 0.01	1.00E00	1.00E00
1,4-alpha-glucan branching enzyme activity (GO:0003844)	1	0	.01	-	 < 0.01	1.00E00	1.00E00
1-pyrroline-5-carboxylate dehydrogenase activity (GO:0003842)	1	0	.01	-	 < 0.01	1.00E00	1.00E00
alpha-N-acetylgalactosaminide alpha-2,6-sialyltransferase activity (GO:0001665)	6	0	.04	-	 < 0.01	1.00E00	1.00E00
1-phosphatidylinositol-3-kinase regulator activity (GO:0046935)	16	0	.10	-	 < 0.01	1.00E00	1.00E00
phosphatidylinositol-4,5-bisphosphate 3-kinase activity (GO:0046934)	7	0	.05	-	 < 0.01	1.00E00	1.00E00
proton-transporting ATP synthase activity, rotational mechanism (GO:0046933)	21	0	.14	-	 < 0.01	1.00E00	1.00E00
phenylpyruvate tautomerase activity (GO:0050178)	2	0	.01	-	 < 0.01	1.00E00	1.00E00
monoamine oxidase activity (GO:0097621)	1	0	.01	-	 < 0.01	1.00E00	1.00E00
lipid phosphatase activity (GO:0042577)	14	0	.09	-	 < 0.01	1.00E00	1.00E00
NAD-dependent protein deacetylase activity (GO:0034979)	16	0	.10	-	 < 0.01	1.00E00	1.00E00
5-diphosphoinositol pentakisphosphate 3-kinase activity (GO:0102092)	2	0	.01	-	 < 0.01	1.00E00	1.00E00
gamma-glutamylcyclotransferase activity (GO:0003839)	3	0	.02	-	 < 0.01	1.00E00	1.00E00
beta-ureidopropionase activity (GO:0003837)	1	0	.01	-	 < 0.01	1.00E00	1.00E00
beta-galactoside (CMP) alpha-2,3-sialyltransferase activity (GO:0003836)	5	0	.03	-	 < 0.01	1.00E00	1.00E00
beta-galactoside alpha-2,6-sialyltransferase activity (GO:0003835)	2	0	.01	-	 < 0.01	1.00E00	1.00E00
4-hydroxybutyrate receptor activity (GO:0062124)	1	0	.01	-	 < 0.01	1.00E00	1.00E00
beta-carotene 15,15'-monooxygenase activity (GO:0003834)	2	0	.01	-	 < 0.01	1.00E00	1.00E00
beta-N-acetylglucosaminylglycopeptide beta-1,4-galactosyltransferase activity (GO:0003831)	5	0	.03	-	 < 0.01	1.00E00	1.00E00
heterotrimeric G-protein binding (GO:0032795)	4	0	.03	-	 < 0.01	1.00E00	1.00E00
beta-1,4-mannosylglycoprotein 4-beta-N-acetylglucosaminyltransferase activity (GO:0003830)	1	0	.01	-	 < 0.01	1.00E00	1.00E00
GTPase activating protein binding (GO:0032794)	14	0	.09	-	 < 0.01	1.00E00	1.00E00
lead ion binding (GO:0032791)	2	0	.01	-	 < 0.01	1.00E00	1.00E00
peptide receptor activity (GO:0001653)	153	0	1.00	-	 < 0.01	6.30E-01	1.00E00
annealing activity (GO:0097617)	13	0	.08	-	 < 0.01	1.00E00	1.00E00
peptide-O-fucosyltransferase activity (GO:0046922)	2	0	.01	-	 < 0.01	1.00E00	1.00E00
alpha-(1->6)-fucosyltransferase activity (GO:0046921)	1	0	.01	-	 < 0.01	1.00E00	1.00E00
alpha-(1->3)-fucosyltransferase activity (GO:0046920)	8	0	.05	-	 < 0.01	1.00E00	1.00E00
cuprous ion binding (GO:1903136)	7	0	.05	-	 < 0.01	1.00E00	1.00E00
L-dopa O-methyltransferase activity (GO:0102084)	3	0	.02	-	 < 0.01	1.00E00	1.00E00
cupric ion binding (GO:1903135)	4	0	.03	-	 < 0.01	1.00E00	1.00E00
hormone binding (GO:0042562)	87	0	.57	-	 < 0.01	1.00E00	1.00E00
beta-1,3-galactosyl-O-glycosyl-glycoprotein beta-1,6-N-acetylglucosaminyltransferase activity (GO:0003829)	3	0	.02	-	 < 0.01	1.00E00	1.00E00
alpha-N-acetylneuraminate alpha-2,8-sialyltransferase activity (GO:0003828)	6	0	.04	-	 < 0.01	1.00E00	1.00E00
alpha-1,3-mannosylglycoprotein 2-beta-N-acetylglucosaminyltransferase activity (GO:0003827)	1	0	.01	-	 < 0.01	1.00E00	1.00E00
alpha-ketoacid dehydrogenase activity (GO:0003826)	2	0	.01	-	 < 0.01	1.00E00	1.00E00
antigen binding (GO:0003823)	185	0	1.21	-	 < 0.01	6.36E-01	1.00E00
vascular endothelial growth factor binding (GO:0038085)	5	0	.03	-	 < 0.01	1.00E00	1.00E00
transition metal ion transmembrane transporter activity (GO:0046915)	39	0	.25	-	 < 0.01	1.00E00	1.00E00
group III metabotropic glutamate receptor activity (GO:0001642)	4	0	.03	-	 < 0.01	1.00E00	1.00E00
group II metabotropic glutamate receptor activity (GO:0001641)	2	0	.01	-	 < 0.01	1.00E00	1.00E00
adenylate cyclase inhibiting G protein-coupled glutamate receptor activity (GO:0001640)	7	0	.05	-	 < 0.01	1.00E00	1.00E00
transferase activity, transferring acyl groups, acyl groups converted into alkyl on transfer (GO:0046912)	5	0	.03	-	 < 0.01	1.00E00	1.00E00
metal chelating activity (GO:0046911)	1	0	.01	-	 < 0.01	1.00E00	1.00E00
temperature-gated cation channel activity (GO:0097604)	2	0	.01	-	 < 0.01	1.00E00	1.00E00
temperature-gated ion channel activity (GO:0097603)	3	0	.02	-	 < 0.01	1.00E00	1.00E00
acid-sensing ion channel activity (GO:0044736)	2	0	.01	-	 < 0.01	1.00E00	1.00E00
cullin family protein binding (GO:0097602)	26	0	.17	-	 < 0.01	1.00E00	1.00E00
ornithine(lysine) transaminase activity (GO:0050155)	1	0	.01	-	 < 0.01	1.00E00	1.00E00
oleamide hydrolase activity (GO:0102077)	2	0	.01	-	 < 0.01	1.00E00	1.00E00
omega-hydroxydecanoate dehydrogenase activity (GO:0050153)	1	0	.01	-	 < 0.01	1.00E00	1.00E00
beta,beta-carotene-9',10'-cleaving oxygenase activity (GO:0102076)	1	0	.01	-	 < 0.01	1.00E00	1.00E00
bone sialoprotein binding (GO:0044730)	1	0	.01	-	 < 0.01	1.00E00	1.00E00
omega-amidase activity (GO:0050152)	1	0	.01	-	 < 0.01	1.00E00	1.00E00
RNA 2'-O-methyltransferase activity (GO:0062105)	7	0	.05	-	 < 0.01	1.00E00	1.00E00
peptidyl-aspartic acid 3-dioxygenase activity (GO:0062101)	1	0	.01	-	 < 0.01	1.00E00	1.00E00
G protein-coupled chemoattractant receptor activity (GO:0001637)	26	0	.17	-	 < 0.01	1.00E00	1.00E00
protein-glutamine gamma-glutamyltransferase activity (GO:0003810)	9	0	.06	-	 < 0.01	1.00E00	1.00E00
calcitonin gene-related peptide receptor activity (GO:0001635)	4	0	.03	-	 < 0.01	1.00E00	1.00E00
leukotriene B4 receptor activity (GO:0001632)	2	0	.01	-	 < 0.01	1.00E00	1.00E00
calcium oxalate binding (GO:0046904)	1	0	.01	-	 < 0.01	1.00E00	1.00E00
cysteinyl leukotriene receptor activity (GO:0001631)	2	0	.01	-	 < 0.01	1.00E00	1.00E00
hemi-methylated DNA-binding (GO:0044729)	3	0	.02	-	 < 0.01	1.00E00	1.00E00
copper-dependent protein binding (GO:0032767)	3	0	.02	-	 < 0.01	1.00E00	1.00E00
collagen receptor activity (GO:0038064)	6	0	.04	-	 < 0.01	1.00E00	1.00E00
nociceptin receptor activity (GO:0001626)	1	0	.01	-	 < 0.01	1.00E00	1.00E00
protein tyrosine kinase collagen receptor activity (GO:0038062)	3	0	.02	-	 < 0.01	1.00E00	1.00E00
[methionine synthase] reductase activity (GO:0030586)	1	0	.01	-	 < 0.01	1.00E00	1.00E00
G protein-coupled ADP receptor activity (GO:0001621)	3	0	.02	-	 < 0.01	1.00E00	1.00E00
8-hydroxy-dADP phosphatase activity (GO:0044717)	1	0	.01	-	 < 0.01	1.00E00	1.00E00
8-oxo-GDP phosphatase activity (GO:0044716)	2	0	.01	-	 < 0.01	1.00E00	1.00E00
quinone cofactor methyltransferase activity (GO:0030580)	2	0	.01	-	 < 0.01	1.00E00	1.00E00
8-oxo-dGDP phosphatase activity (GO:0044715)	2	0	.01	-	 < 0.01	1.00E00	1.00E00
NADH dehydrogenase (quinone) activity (GO:0050136)	45	0	.29	-	 < 0.01	1.00E00	1.00E00
growth hormone secretagogue receptor activity (GO:0001616)	1	0	.01	-	 < 0.01	1.00E00	1.00E00
purinergic nucleotide receptor activity (GO:0001614)	21	0	.14	-	 < 0.01	1.00E00	1.00E00
phosphatidyltransferase activity (GO:0030572)	1	0	.01	-	 < 0.01	1.00E00	1.00E00
N-formylglutamate deformylase activity (GO:0050129)	1	0	.01	-	 < 0.01	1.00E00	1.00E00
N-acylneuraminate-9-phosphatase activity (GO:0050124)	1	0	.01	-	 < 0.01	1.00E00	1.00E00
N-acylglucosamine 2-epimerase activity (GO:0050121)	1	0	.01	-	 < 0.01	1.00E00	1.00E00
dynorphin receptor activity (GO:0038048)	1	0	.01	-	 < 0.01	1.00E00	1.00E00
morphine receptor activity (GO:0038047)	1	0	.01	-	 < 0.01	1.00E00	1.00E00
enkephalin receptor activity (GO:0038046)	1	0	.01	-	 < 0.01	1.00E00	1.00E00
G protein-coupled adenosine receptor activity (GO:0001609)	5	0	.03	-	 < 0.01	1.00E00	1.00E00
neuromedin U receptor activity (GO:0001607)	2	0	.01	-	 < 0.01	1.00E00	1.00E00
adrenomedullin receptor activity (GO:0001605)	3	0	.02	-	 < 0.01	1.00E00	1.00E00
urotensin II receptor activity (GO:0001604)	2	0	.01	-	 < 0.01	1.00E00	1.00E00
pancreatic polypeptide receptor activity (GO:0001602)	5	0	.03	-	 < 0.01	1.00E00	1.00E00
peptide YY receptor activity (GO:0001601)	3	0	.02	-	 < 0.01	1.00E00	1.00E00
myosin-light-chain-phosphatase activity (GO:0050115)	1	0	.01	-	 < 0.01	1.00E00	1.00E00
inositol oxygenase activity (GO:0050113)	1	0	.01	-	 < 0.01	1.00E00	1.00E00
isobutyryl-CoA:FAD oxidoreductase activity (GO:0102035)	1	0	.01	-	 < 0.01	1.00E00	1.00E00
long-chain fatty acid omega-hydroxylase activity (GO:0102033)	5	0	.03	-	 < 0.01	1.00E00	1.00E00
sphingosine-1-phosphate receptor activity (GO:0038036)	8	0	.05	-	 < 0.01	1.00E00	1.00E00
protein-glutaryllysine deglutarylase activity (GO:0061697)	2	0	.01	-	 < 0.01	1.00E00	1.00E00
cGMP binding (GO:0030553)	15	0	.10	-	 < 0.01	1.00E00	1.00E00
lipoamidase activity (GO:0061690)	1	0	.01	-	 < 0.01	1.00E00	1.00E00
cAMP binding (GO:0030552)	23	0	.15	-	 < 0.01	1.00E00	1.00E00
cyclic nucleotide binding (GO:0030551)	37	0	.24	-	 < 0.01	1.00E00	1.00E00
acetylcholine receptor inhibitor activity (GO:0030550)	7	0	.05	-	 < 0.01	1.00E00	1.00E00
L-gulonate 3-dehydrogenase activity (GO:0050104)	1	0	.01	-	 < 0.01	1.00E00	1.00E00
benzaldehyde dehydrogenase (NAD+) activity (GO:0018479)	3	0	.02	-	 < 0.01	1.00E00	1.00E00
malonate-semialdehyde dehydrogenase (acetylating) activity (GO:0018478)	1	0	.01	-	 < 0.01	1.00E00	1.00E00
benzaldehyde dehydrogenase (NADP+) activity (GO:0018477)	1	0	.01	-	 < 0.01	1.00E00	1.00E00
aspartic endopeptidase activity, intramembrane cleaving (GO:0042500)	7	0	.05	-	 < 0.01	1.00E00	1.00E00
lipase activity (GO:0016298)	132	0	.86	-	 < 0.01	1.00E00	1.00E00
acyl-[acyl-carrier-protein] hydrolase activity (GO:0016297)	2	0	.01	-	 < 0.01	1.00E00	1.00E00
anaphase-promoting complex binding (GO:0010997)	8	0	.05	-	 < 0.01	1.00E00	1.00E00
palmitoyl-[acyl-carrier-protein] hydrolase activity (GO:0016296)	2	0	.01	-	 < 0.01	1.00E00	1.00E00
myristoyl-[acyl-carrier-protein] hydrolase activity (GO:0016295)	2	0	.01	-	 < 0.01	1.00E00	1.00E00
reelin receptor activity (GO:0038025)	2	0	.01	-	 < 0.01	1.00E00	1.00E00
cargo receptor activity (GO:0038024)	75	0	.49	-	 < 0.01	1.00E00	1.00E00
acetylcholine receptor activator activity (GO:0030549)	4	0	.03	-	 < 0.01	1.00E00	1.00E00
leptin receptor activity (GO:0038021)	1	0	.01	-	 < 0.01	1.00E00	1.00E00
acetylcholine receptor regulator activity (GO:0030548)	15	0	.10	-	 < 0.01	1.00E00	1.00E00
diphthine methylesterase activity (GO:0061685)	1	0	.01	-	 < 0.01	1.00E00	1.00E00
receptor inhibitor activity (GO:0030547)	43	0	.28	-	 < 0.01	1.00E00	1.00E00
3-hydroxydecanoyl-[acyl-carrier-protein] dehydratase activity (GO:0008693)	1	0	.01	-	 < 0.01	1.00E00	1.00E00
signaling receptor activator activity (GO:0030546)	498	0	3.25	-	 < 0.01	8.14E-02	1.00E00
receptor regulator activity (GO:0030545)	543	0	3.54	-	 < 0.01	5.32E-02	1.00E00
Hsp70 protein binding (GO:0030544)	40	0	.26	-	 < 0.01	1.00E00	1.00E00
formaldehyde dehydrogenase activity (GO:0018467)	1	0	.01	-	 < 0.01	1.00E00	1.00E00
glycerone-phosphate O-acyltransferase activity (GO:0016287)	1	0	.01	-	 < 0.01	1.00E00	1.00E00
small conductance calcium-activated potassium channel activity (GO:0016286)	4	0	.03	-	 < 0.01	1.00E00	1.00E00
3-demethylubiquinone-9 3-O-methyltransferase activity (GO:0008689)	1	0	.01	-	 < 0.01	1.00E00	1.00E00
importin-alpha family protein binding (GO:0061676)	8	0	.05	-	 < 0.01	1.00E00	1.00E00
2-octoprenyl-3-methyl-6-methoxy-1,4-benzoquinone hydroxylase activity (GO:0008682)	1	0	.01	-	 < 0.01	1.00E00	1.00E00
proline dipeptidase activity (GO:0102009)	1	0	.01	-	 < 0.01	1.00E00	1.00E00
cytosolic dipeptidase activity (GO:0102008)	1	0	.01	-	 < 0.01	1.00E00	1.00E00
acyl-L-homoserine-lactone lactonohydrolase activity (GO:0102007)	3	0	.02	-	 < 0.01	1.00E00	1.00E00
alcohol dehydrogenase [NAD(P)+] activity (GO:0018455)	11	0	.07	-	 < 0.01	1.00E00	1.00E00
[myelin basic protein]-arginine N-methyltransferase activity (GO:0016277)	1	0	.01	-	 < 0.01	1.00E00	1.00E00
protein-arginine N-methyltransferase activity (GO:0016274)	11	0	.07	-	 < 0.01	1.00E00	1.00E00
arginine N-methyltransferase activity (GO:0016273)	11	0	.07	-	 < 0.01	1.00E00	1.00E00
UFM1 ligase activity (GO:0061666)	1	0	.01	-	 < 0.01	1.00E00	1.00E00
SUMO ligase activity (GO:0061665)	10	0	.07	-	 < 0.01	1.00E00	1.00E00
structural constituent of chromatin (GO:0030527)	1	0	.01	-	 < 0.01	1.00E00	1.00E00
NEDD8 ligase activity (GO:0061663)	3	0	.02	-	 < 0.01	1.00E00	1.00E00
2,4-dienoyl-CoA reductase (NADPH) activity (GO:0008670)	2	0	.01	-	 < 0.01	1.00E00	1.00E00
dihydrolipoamide S-acyltransferase activity (GO:0030523)	1	0	.01	-	 < 0.01	1.00E00	1.00E00
proteasome regulatory particle binding (GO:1904855)	1	0	.01	-	 < 0.01	1.00E00	1.00E00
G-quadruplex DNA binding (GO:0051880)	10	0	.07	-	 < 0.01	1.00E00	1.00E00
proteasome core complex binding (GO:1904854)	1	0	.01	-	 < 0.01	1.00E00	1.00E00
glycoprotein-N-acetylgalactosamine 3-beta-galactosyltransferase activity (GO:0016263)	3	0	.02	-	 < 0.01	1.00E00	1.00E00
2,3-dihydro-2,3-dihydroxybenzoate dehydrogenase activity (GO:0008667)	1	0	.01	-	 < 0.01	1.00E00	1.00E00
protein N-acetylglucosaminyltransferase activity (GO:0016262)	3	0	.02	-	 < 0.01	1.00E00	1.00E00
UFM1 conjugating enzyme activity (GO:0061657)	1	0	.01	-	 < 0.01	1.00E00	1.00E00
snoRNP binding (GO:0030519)	1	0	.01	-	 < 0.01	1.00E00	1.00E00
SUMO conjugating enzyme activity (GO:0061656)	1	0	.01	-	 < 0.01	1.00E00	1.00E00
NEDD8 conjugating enzyme activity (GO:0061654)	1	0	.01	-	 < 0.01	1.00E00	1.00E00
ubiquitin-like protein conjugating enzyme activity (GO:0061650)	44	0	.29	-	 < 0.01	1.00E00	1.00E00
Hsp90 protein binding (GO:0051879)	44	0	.29	-	 < 0.01	1.00E00	1.00E00
methotrexate binding (GO:0051870)	3	0	.02	-	 < 0.01	1.00E00	1.00E00
rRNA (cytosine-N4-)-methyltransferase activity (GO:0071424)	2	0	.01	-	 < 0.01	1.00E00	1.00E00
TORC2 complex binding (GO:1904841)	2	0	.01	-	 < 0.01	1.00E00	1.00E00
glycerophosphoinositol glycerophosphodiesterase activity (GO:0047395)	1	0	.01	-	 < 0.01	1.00E00	1.00E00
glycerophosphoinositol inositolphosphodiesterase activity (GO:0047394)	1	0	.01	-	 < 0.01	1.00E00	1.00E00
(3R)-hydroxymyristoyl-[acyl-carrier-protein] dehydratase activity (GO:0008659)	1	0	.01	-	 < 0.01	1.00E00	1.00E00
alkylglycerophosphoethanolamine phosphodiesterase activity (GO:0047391)	2	0	.01	-	 < 0.01	1.00E00	1.00E00
ubiquitin modification-dependent histone binding (GO:0061649)	3	0	.02	-	 < 0.01	1.00E00	1.00E00
glycerophosphocholine cholinephosphodiesterase activity (GO:0047390)	1	0	.01	-	 < 0.01	1.00E00	1.00E00
cysteine-type endopeptidase activator activity involved in apoptotic process (GO:0008656)	18	0	.12	-	 < 0.01	1.00E00	1.00E00
RNA polymerase II general transcription initiation factor activity (GO:0016251)	38	0	.25	-	 < 0.01	1.00E00	1.00E00
N-sulfoglucosamine sulfohydrolase activity (GO:0016250)	1	0	.01	-	 < 0.01	1.00E00	1.00E00
spectrin binding (GO:0030507)	28	0	.18	-	 < 0.01	1.00E00	1.00E00
ankyrin binding (GO:0030506)	20	0	.13	-	 < 0.01	1.00E00	1.00E00
inorganic diphosphate transmembrane transporter activity (GO:0030504)	1	0	.01	-	 < 0.01	1.00E00	1.00E00
rRNA (uridine-2'-O-)-methyltransferase activity (GO:0008650)	2	0	.01	-	 < 0.01	1.00E00	1.00E00
threonine-type endopeptidase activity (GO:0004298)	16	0	.10	-	 < 0.01	1.00E00	1.00E00
histone demethylase activity (H3-K36 specific) (GO:0051864)	10	0	.07	-	 < 0.01	1.00E00	1.00E00
glycolipid binding (GO:0051861)	26	0	.17	-	 < 0.01	1.00E00	1.00E00
glycerophosphocholine phosphodiesterase activity (GO:0047389)	2	0	.01	-	 < 0.01	1.00E00	1.00E00
protein C-terminal leucine carboxyl O-methyltransferase activity (GO:0018423)	1	0	.01	-	 < 0.01	1.00E00	1.00E00
channel inhibitor activity (GO:0016248)	40	0	.26	-	 < 0.01	1.00E00	1.00E00
channel regulator activity (GO:0016247)	150	0	.98	-	 < 0.01	1.00E00	1.00E00
rRNA methyltransferase activity (GO:0008649)	24	0	.16	-	 < 0.01	1.00E00	1.00E00
dodecanoyl-[acyl-carrier-protein] hydrolase activity (GO:0047381)	1	0	.01	-	 < 0.01	1.00E00	1.00E00
alpha-glucosidase activity (GO:0090599)	6	0	.04	-	 < 0.01	1.00E00	1.00E00
RNA lariat debranching enzyme activator activity (GO:0061632)	1	0	.01	-	 < 0.01	1.00E00	1.00E00
ubiquitin conjugating enzyme activity (GO:0061631)	42	0	.27	-	 < 0.01	1.00E00	1.00E00
methylumbelliferyl-acetate deacetylase activity (GO:0047374)	3	0	.02	-	 < 0.01	1.00E00	1.00E00
acylglycerol lipase activity (GO:0047372)	13	0	.08	-	 < 0.01	1.00E00	1.00E00
H3K27me3 modified histone binding (GO:0061628)	3	0	.02	-	 < 0.01	1.00E00	1.00E00
HNK-1 sulfotransferase activity (GO:0016232)	1	0	.01	-	 < 0.01	1.00E00	1.00E00
S-methylmethionine-homocysteine S-methyltransferase activity (GO:0061627)	1	0	.01	-	 < 0.01	1.00E00	1.00E00
beta-N-acetylglucosaminidase activity (GO:0016231)	1	0	.01	-	 < 0.01	1.00E00	1.00E00
sphingomyelin phosphodiesterase activator activity (GO:0016230)	1	0	.01	-	 < 0.01	1.00E00	1.00E00
succinate-hydroxymethylglutarate CoA-transferase activity (GO:0047369)	1	0	.01	-	 < 0.01	1.00E00	1.00E00
polyprenyltransferase activity (GO:0002094)	2	0	.01	-	 < 0.01	1.00E00	1.00E00
steroid dehydrogenase activity (GO:0016229)	34	0	.22	-	 < 0.01	1.00E00	1.00E00
translation factor activity, non-nucleic acid binding (GO:0045183)	1	0	.01	-	 < 0.01	1.00E00	1.00E00
voltage-gated potassium channel activity involved in SA node cell action potential repolarization (GO:0086090)	1	0	.01	-	 < 0.01	1.00E00	1.00E00
4-hydroxybenzoate decaprenyltransferase activity (GO:0002083)	1	0	.01	-	 < 0.01	1.00E00	1.00E00
acyl-CoA desaturase activity (GO:0016215)	4	0	.03	-	 < 0.01	1.00E00	1.00E00
fructose-1-phosphate aldolase activity (GO:0061609)	1	0	.01	-	 < 0.01	1.00E00	1.00E00
linoleoyl-CoA desaturase activity (GO:0016213)	2	0	.01	-	 < 0.01	1.00E00	1.00E00
kynurenine-oxoglutarate transaminase activity (GO:0016212)	4	0	.03	-	 < 0.01	1.00E00	1.00E00
ammonia ligase activity (GO:0016211)	2	0	.01	-	 < 0.01	1.00E00	1.00E00
glutathione dehydrogenase (ascorbate) activity (GO:0045174)	2	0	.01	-	 < 0.01	1.00E00	1.00E00
molybdopterin-synthase adenylyltransferase activity (GO:0061605)	1	0	.01	-	 < 0.01	1.00E00	1.00E00
molybdopterin-synthase sulfurtransferase activity (GO:0061604)	1	0	.01	-	 < 0.01	1.00E00	1.00E00
diuretic hormone activity (GO:0008613)	1	0	.01	-	 < 0.01	1.00E00	1.00E00
2-(3-amino-3-carboxypropyl)histidine synthase activity (GO:0090560)	1	0	.01	-	 < 0.01	1.00E00	1.00E00
voltage-gated potassium channel activity involved in atrial cardiac muscle cell action potential repolarization (GO:0086089)	4	0	.03	-	 < 0.01	1.00E00	1.00E00
voltage-gated potassium channel activity involved in bundle of His cell action potential repolarization (GO:0086087)	1	0	.01	-	 < 0.01	1.00E00	1.00E00
serine-type endopeptidase activity (GO:0004252)	176	0	1.15	-	 < 0.01	6.33E-01	1.00E00
cell adhesive protein binding involved in bundle of His cell-Purkinje myocyte communication (GO:0086083)	5	0	.03	-	 < 0.01	1.00E00	1.00E00
cell adhesive protein binding involved in AV node cell-bundle of His cell communication (GO:0086082)	1	0	.01	-	 < 0.01	1.00E00	1.00E00
D-ribitol-5-phosphate cytidylyltransferase activity (GO:0047349)	1	0	.01	-	 < 0.01	1.00E00	1.00E00
protein binding involved in heterotypic cell-cell adhesion (GO:0086080)	13	0	.08	-	 < 0.01	1.00E00	1.00E00
antioxidant activity (GO:0016209)	90	0	.59	-	 < 0.01	1.00E00	1.00E00
AMP binding (GO:0016208)	15	0	.10	-	 < 0.01	1.00E00	1.00E00
catechol O-methyltransferase activity (GO:0016206)	3	0	.02	-	 < 0.01	1.00E00	1.00E00
alkylglycerone-phosphate synthase activity (GO:0008609)	1	0	.01	-	 < 0.01	1.00E00	1.00E00
fucose-1-phosphate guanylyltransferase activity (GO:0047341)	1	0	.01	-	 < 0.01	1.00E00	1.00E00
phosphorylase kinase regulator activity (GO:0008607)	3	0	.02	-	 < 0.01	1.00E00	1.00E00
cAMP-dependent protein kinase regulator activity (GO:0008603)	10	0	.07	-	 < 0.01	1.00E00	1.00E00
phosphatidylserine floppase activity (GO:0090556)	2	0	.01	-	 < 0.01	1.00E00	1.00E00
phosphatidylethanolamine flippase activity (GO:0090555)	3	0	.02	-	 < 0.01	1.00E00	1.00E00
small molecule sensor activity (GO:0140299)	10	0	.07	-	 < 0.01	1.00E00	1.00E00
gap junction channel activity involved in Purkinje myocyte-ventricular cardiac muscle cell electrical coupling (GO:0086079)	1	0	.01	-	 < 0.01	1.00E00	1.00E00
gap junction channel activity involved in bundle of His cell-Purkinje myocyte electrical coupling (GO:0086078)	1	0	.01	-	 < 0.01	1.00E00	1.00E00
gap junction channel activity involved in AV node cell-bundle of His cell electrical coupling (GO:0086077)	2	0	.01	-	 < 0.01	1.00E00	1.00E00
general transcription initiation factor binding (GO:0140296)	45	0	.29	-	 < 0.01	1.00E00	1.00E00
gap junction channel activity involved in atrial cardiac muscle cell-AV node cell electrical coupling (GO:0086076)	1	0	.01	-	 < 0.01	1.00E00	1.00E00
ATP-gated ion channel activity (GO:0035381)	9	0	.06	-	 < 0.01	1.00E00	1.00E00
gap junction channel activity involved in cardiac conduction electrical coupling (GO:0086075)	3	0	.02	-	 < 0.01	1.00E00	1.00E00
NAD DNA ADP-ribosyltransferase activity (GO:0140294)	3	0	.02	-	 < 0.01	1.00E00	1.00E00
ADP-ribosylglutamate hydrolase activity (GO:0140293)	3	0	.02	-	 < 0.01	1.00E00	1.00E00
ADP-ribosylserine hydrolase activity (GO:0140292)	1	0	.01	-	 < 0.01	1.00E00	1.00E00
purine nucleobase binding (GO:0002060)	3	0	.02	-	 < 0.01	1.00E00	1.00E00
myosin II binding (GO:0045159)	13	0	.08	-	 < 0.01	1.00E00	1.00E00
type 1 melanocortin receptor binding (GO:0070996)	4	0	.03	-	 < 0.01	1.00E00	1.00E00
electron transporter, transferring electrons from CoQH2-cytochrome c reductase complex and cytochrome c oxidase complex activity (GO:0045155)	2	0	.01	-	 < 0.01	1.00E00	1.00E00
electron transporter, transferring electrons within CoQH2-cytochrome c reductase complex activity (GO:0045153)	1	0	.01	-	 < 0.01	1.00E00	1.00E00
medium-chain-acyl-CoA dehydrogenase activity (GO:0070991)	3	0	.02	-	 < 0.01	1.00E00	1.00E00
snRNP binding (GO:0070990)	5	0	.03	-	 < 0.01	1.00E00	1.00E00
carbon dioxide transmembrane transporter activity (GO:0035379)	3	0	.02	-	 < 0.01	1.00E00	1.00E00
MIT domain binding (GO:0090541)	2	0	.01	-	 < 0.01	1.00E00	1.00E00
zymogen binding (GO:0035375)	1	0	.01	-	 < 0.01	1.00E00	1.00E00
chondroitin sulfate binding (GO:0035374)	10	0	.07	-	 < 0.01	1.00E00	1.00E00
chondroitin sulfate proteoglycan binding (GO:0035373)	3	0	.02	-	 < 0.01	1.00E00	1.00E00
thymine binding (GO:0002059)	1	0	.01	-	 < 0.01	1.00E00	1.00E00
phosphatidylinositol-3,4-bisphosphate 3-phosphatase activity (GO:0051800)	1	0	.01	-	 < 0.01	1.00E00	1.00E00
voltage-gated sodium channel activity involved in SA node cell action potential (GO:0086063)	1	0	.01	-	 < 0.01	1.00E00	1.00E00
voltage-gated sodium channel activity involved in Purkinje myocyte action potential (GO:0086062)	2	0	.01	-	 < 0.01	1.00E00	1.00E00
voltage-gated sodium channel activity involved in bundle of His cell action potential (GO:0086061)	1	0	.01	-	 < 0.01	1.00E00	1.00E00
voltage-gated sodium channel activity involved in AV node cell action potential (GO:0086060)	1	0	.01	-	 < 0.01	1.00E00	1.00E00
adenine binding (GO:0002055)	1	0	.01	-	 < 0.01	1.00E00	1.00E00
calmodulin-dependent protein phosphatase activity (GO:0033192)	5	0	.03	-	 < 0.01	1.00E00	1.00E00
inositol tetrakisphosphate 5-kinase activity (GO:0047326)	1	0	.01	-	 < 0.01	1.00E00	1.00E00
inositol tetrakisphosphate 1-kinase activity (GO:0047325)	1	0	.01	-	 < 0.01	1.00E00	1.00E00
[3-methyl-2-oxobutanoate dehydrogenase (acetyl-transferring)] kinase activity (GO:0047323)	1	0	.01	-	 < 0.01	1.00E00	1.00E00
[hydroxymethylglutaryl-CoA reductase (NADPH)] kinase activity (GO:0047322)	2	0	.01	-	 < 0.01	1.00E00	1.00E00
tripeptide aminopeptidase activity (GO:0045148)	1	0	.01	-	 < 0.01	1.00E00	1.00E00
SET domain binding (GO:0070984)	1	0	.01	-	 < 0.01	1.00E00	1.00E00
single-stranded DNA 5'-3' exodeoxyribonuclease activity (GO:0045145)	4	0	.03	-	 < 0.01	1.00E00	1.00E00
triplex DNA binding (GO:0045142)	2	0	.01	-	 < 0.01	1.00E00	1.00E00
selenocysteine insertion sequence binding (GO:0035368)	5	0	.03	-	 < 0.01	1.00E00	1.00E00
voltage-gated calcium channel activity involved SA node cell action potential (GO:0086059)	2	0	.01	-	 < 0.01	1.00E00	1.00E00
voltage-gated calcium channel activity involved in bundle of His cell action potential (GO:0086057)	1	0	.01	-	 < 0.01	1.00E00	1.00E00
voltage-gated calcium channel activity involved in AV node cell action potential (GO:0086056)	3	0	.02	-	 < 0.01	1.00E00	1.00E00
sphingomyelin synthase activity (GO:0033188)	3	0	.02	-	 < 0.01	1.00E00	1.00E00
metalloendopeptidase activity (GO:0004222)	107	0	.70	-	 < 0.01	1.00E00	1.00E00
opsin binding (GO:0002046)	4	0	.03	-	 < 0.01	1.00E00	1.00E00
glutamine-phenylpyruvate transaminase activity (GO:0047316)	1	0	.01	-	 < 0.01	1.00E00	1.00E00
kynurenine-glyoxylate transaminase activity (GO:0047315)	1	0	.01	-	 < 0.01	1.00E00	1.00E00
TIR domain binding (GO:0070976)	1	0	.01	-	 < 0.01	1.00E00	1.00E00
FHA domain binding (GO:0070975)	1	0	.01	-	 < 0.01	1.00E00	1.00E00
POU domain binding (GO:0070974)	1	0	.01	-	 < 0.01	1.00E00	1.00E00
uridine-diphosphatase activity (GO:0045134)	10	0	.07	-	 < 0.01	1.00E00	1.00E00
pre-mRNA branch point binding (GO:0045131)	2	0	.01	-	 < 0.01	1.00E00	1.00E00
keratan sulfotransferase activity (GO:0045130)	1	0	.01	-	 < 0.01	1.00E00	1.00E00
mRNA cap binding complex binding (GO:0140262)	1	0	.01	-	 < 0.01	1.00E00	1.00E00
voltage-gated potassium channel activity involved in SA node cell action potential depolarization (GO:0086041)	1	0	.01	-	 < 0.01	1.00E00	1.00E00
mitochondrial proton-transporting ATP synthase complex binding (GO:0140260)	1	0	.01	-	 < 0.01	1.00E00	1.00E00
sodium:proton antiporter activity involved in regulation of cardiac muscle cell membrane potential (GO:0086040)	1	0	.01	-	 < 0.01	1.00E00	1.00E00
protein-DNA loading ATPase activity (GO:0033170)	9	0	.06	-	 < 0.01	1.00E00	1.00E00
(R)-3-amino-2-methylpropionate-pyruvate transaminase activity (GO:0047305)	1	0	.01	-	 < 0.01	1.00E00	1.00E00
co-receptor binding (GO:0039706)	13	0	.08	-	 < 0.01	1.00E00	1.00E00
N-acetylglucosamine kinase activity (GO:0045127)	1	0	.01	-	 < 0.01	1.00E00	1.00E00
bioactive lipid receptor activity (GO:0045125)	16	0	.10	-	 < 0.01	1.00E00	1.00E00
calcium-transporting ATPase activity involved in regulation of cardiac muscle cell membrane potential (GO:0086039)	1	0	.01	-	 < 0.01	1.00E00	1.00E00
calcium:sodium antiporter activity involved in regulation of cardiac muscle cell membrane potential (GO:0086038)	1	0	.01	-	 < 0.01	1.00E00	1.00E00
oxidised low-density lipoprotein particle receptor activity (GO:0150025)	1	0	.01	-	 < 0.01	1.00E00	1.00E00
gap junction channel activity involved in SA node cell-atrial cardiac muscle cell electrical coupling (GO:0086020)	2	0	.01	-	 < 0.01	1.00E00	1.00E00
FFAT motif binding (GO:0033149)	3	0	.02	-	 < 0.01	1.00E00	1.00E00
progesterone receptor binding (GO:0033142)	3	0	.02	-	 < 0.01	1.00E00	1.00E00
voltage-gated potassium channel activity involved in cardiac muscle cell action potential repolarization (GO:0086008)	15	0	.10	-	 < 0.01	1.00E00	1.00E00
voltage-gated calcium channel activity involved in cardiac muscle cell action potential (GO:0086007)	5	0	.03	-	 < 0.01	1.00E00	1.00E00
5'-3' exodeoxyribonuclease activity (GO:0035312)	8	0	.05	-	 < 0.01	1.00E00	1.00E00
voltage-gated sodium channel activity involved in cardiac muscle cell action potential (GO:0086006)	5	0	.03	-	 < 0.01	1.00E00	1.00E00
general transcription initiation factor activity (GO:0140223)	45	0	.29	-	 < 0.01	1.00E00	1.00E00
acetylcholine receptor binding (GO:0033130)	14	0	.09	-	 < 0.01	1.00E00	1.00E00
nucleoside triphosphate adenylate kinase activity (GO:0046899)	2	0	.01	-	 < 0.01	1.00E00	1.00E00
lysozyme activity (GO:0003796)	9	0	.06	-	 < 0.01	1.00E00	1.00E00
lysophosphatidic acid receptor activity (GO:0070915)	5	0	.03	-	 < 0.01	1.00E00	1.00E00
glutathione oxidoreductase activity (GO:0097573)	1	0	.01	-	 < 0.01	1.00E00	1.00E00
TSC1-TSC2 complex binding (GO:0062078)	1	0	.01	-	 < 0.01	1.00E00	1.00E00
acyl-CoA delta5-desaturase activity (GO:0062076)	1	0	.01	-	 < 0.01	1.00E00	1.00E00
H3K9me3 modified histone binding (GO:0062072)	1	0	.01	-	 < 0.01	1.00E00	1.00E00
serine binding (GO:0070905)	4	0	.03	-	 < 0.01	1.00E00	1.00E00
cadmium ion binding (GO:0046870)	5	0	.03	-	 < 0.01	1.00E00	1.00E00
GARP complex binding (GO:0062069)	1	0	.01	-	 < 0.01	1.00E00	1.00E00
box H/ACA snoRNP complex binding (GO:0062065)	1	0	.01	-	 < 0.01	1.00E00	1.00E00
box C/D snoRNP complex binding (GO:0062064)	1	0	.01	-	 < 0.01	1.00E00	1.00E00
TAP complex binding (GO:0062061)	2	0	.01	-	 < 0.01	1.00E00	1.00E00
angiotensin type I receptor activity (GO:0001596)	1	0	.01	-	 < 0.01	1.00E00	1.00E00
angiotensin receptor activity (GO:0001595)	4	0	.03	-	 < 0.01	1.00E00	1.00E00
trace-amine receptor activity (GO:0001594)	7	0	.05	-	 < 0.01	1.00E00	1.00E00
dopamine neurotransmitter receptor activity, coupled via Gi/Go (GO:0001591)	3	0	.02	-	 < 0.01	1.00E00	1.00E00
dopamine neurotransmitter receptor activity, coupled via Gs (GO:0001588)	2	0	.01	-	 < 0.01	1.00E00	1.00E00
GPI-mannose ethanolamine phosphate phosphodiesterase activity (GO:0062050)	1	0	.01	-	 < 0.01	1.00E00	1.00E00
Gq/11-coupled serotonin receptor activity (GO:0001587)	3	0	.02	-	 < 0.01	1.00E00	1.00E00
trimethylamine monooxygenase activity (GO:0034899)	1	0	.01	-	 < 0.01	1.00E00	1.00E00
peptidyl-prolyl cis-trans isomerase activity (GO:0003755)	46	0	.30	-	 < 0.01	1.00E00	1.00E00
hydroxyapatite binding (GO:0046848)	5	0	.03	-	 < 0.01	1.00E00	1.00E00
malonyl-CoA decarboxylase activity (GO:0050080)	4	0	.03	-	 < 0.01	1.00E00	1.00E00
D-loop DNA binding (GO:0062037)	5	0	.03	-	 < 0.01	1.00E00	1.00E00
translation release factor activity (GO:0003747)	7	0	.05	-	 < 0.01	1.00E00	1.00E00
translation initiation factor activity (GO:0003743)	53	0	.35	-	 < 0.01	1.00E00	1.00E00
uridylate kinase activity (GO:0009041)	3	0	.02	-	 < 0.01	1.00E00	1.00E00
cholesterol 25-hydroxylase activity (GO:0001567)	1	0	.01	-	 < 0.01	1.00E00	1.00E00
m7G(5')pppN diphosphatase activity (GO:0050072)	8	0	.05	-	 < 0.01	1.00E00	1.00E00
caffeine oxidase activity (GO:0034875)	4	0	.03	-	 < 0.01	1.00E00	1.00E00
type II site-specific deoxyribonuclease activity (GO:0009036)	1	0	.01	-	 < 0.01	1.00E00	1.00E00
structural constituent of ribosome (GO:0003735)	169	0	1.10	-	 < 0.01	6.31E-01	1.00E00
thymidine phosphorylase activity (GO:0009032)	1	0	.01	-	 < 0.01	1.00E00	1.00E00
mRNA 3'-UTR binding (GO:0003730)	97	0	.63	-	 < 0.01	1.00E00	1.00E00
long-chain-fatty-acyl-CoA reductase activity (GO:0050062)	1	0	.01	-	 < 0.01	1.00E00	1.00E00
long-chain-aldehyde dehydrogenase activity (GO:0050061)	1	0	.01	-	 < 0.01	1.00E00	1.00E00
single-stranded RNA binding (GO:0003727)	86	0	.56	-	 < 0.01	1.00E00	1.00E00
double-stranded RNA adenosine deaminase activity (GO:0003726)	5	0	.03	-	 < 0.01	1.00E00	1.00E00
telomerase RNA reverse transcriptase activity (GO:0003721)	1	0	.01	-	 < 0.01	1.00E00	1.00E00
tRNA (guanosine-2'-O-)-methyltransferase activity (GO:0009020)	1	0	.01	-	 < 0.01	1.00E00	1.00E00
telomerase activity (GO:0003720)	6	0	.04	-	 < 0.01	1.00E00	1.00E00
chemokine receptor antagonist activity (GO:0046817)	1	0	.01	-	 < 0.01	1.00E00	1.00E00
host cell surface binding (GO:0046812)	1	0	.01	-	 < 0.01	1.00E00	1.00E00
deaminated base DNA N-glycosylase activity (GO:0097506)	4	0	.03	-	 < 0.01	1.00E00	1.00E00
histone deacetylase inhibitor activity (GO:0046811)	2	0	.01	-	 < 0.01	1.00E00	1.00E00
leukotriene-B4 20-monooxygenase activity (GO:0050051)	5	0	.03	-	 < 0.01	1.00E00	1.00E00
tRNA (guanine-N1-)-methyltransferase activity (GO:0009019)	4	0	.03	-	 < 0.01	1.00E00	1.00E00
succinate-semialdehyde dehydrogenase [NAD(P)+] activity (GO:0009013)	1	0	.01	-	 < 0.01	1.00E00	1.00E00
transcription elongation regulator activity (GO:0003711)	4	0	.03	-	 < 0.01	1.00E00	1.00E00
N-acetylgalactosamine 4-O-sulfotransferase activity (GO:0001537)	5	0	.03	-	 < 0.01	1.00E00	1.00E00
interleukin-21 receptor activity (GO:0001532)	1	0	.01	-	 < 0.01	1.00E00	1.00E00
S-(hydroxymethyl)glutathione dehydrogenase NAD activity (GO:0106322)	1	0	.01	-	 < 0.01	1.00E00	1.00E00
S-(hydroxymethyl)glutathione dehydrogenase NADP activity (GO:0106321)	1	0	.01	-	 < 0.01	1.00E00	1.00E00
hemoglobin binding (GO:0030492)	9	0	.06	-	 < 0.01	1.00E00	1.00E00
Intermediate conductance calcium-activated potassium channel activity (GO:0022894)	1	0	.01	-	 < 0.01	1.00E00	1.00E00
ACP phosphopantetheine attachment site binding (GO:0044620)	1	0	.01	-	 < 0.01	1.00E00	1.00E00
DNA-methyltransferase activity (GO:0009008)	6	0	.04	-	 < 0.01	1.00E00	1.00E00
site-specific DNA-methyltransferase (adenine-specific) activity (GO:0009007)	2	0	.01	-	 < 0.01	1.00E00	1.00E00
selenocysteine lyase activity (GO:0009000)	1	0	.01	-	 < 0.01	1.00E00	1.00E00
serine transmembrane transporter activity (GO:0022889)	9	0	.06	-	 < 0.01	1.00E00	1.00E00
L-xylulose reductase (NADP+) activity (GO:0050038)	1	0	.01	-	 < 0.01	1.00E00	1.00E00
macromolecule transmembrane transporter activity (GO:0022884)	26	0	.17	-	 < 0.01	1.00E00	1.00E00
FMN transmembrane transporter activity (GO:0044610)	1	0	.01	-	 < 0.01	1.00E00	1.00E00
L-pipecolate oxidase activity (GO:0050031)	1	0	.01	-	 < 0.01	1.00E00	1.00E00
N-acetylglucosamine 6-O-sulfotransferase activity (GO:0001517)	7	0	.05	-	 < 0.01	1.00E00	1.00E00
protein threonine phosphatase activity (GO:0106307)	80	0	.52	-	 < 0.01	1.00E00	1.00E00
protein serine phosphatase activity (GO:0106306)	80	0	.52	-	 < 0.01	1.00E00	1.00E00
opioid peptide activity (GO:0001515)	4	0	.03	-	 < 0.01	1.00E00	1.00E00
dihydronicotinamide riboside quinone reductase activity (GO:0001512)	1	0	.01	-	 < 0.01	1.00E00	1.00E00
protein adenylylhydrolase activity (GO:0044603)	1	0	.01	-	 < 0.01	1.00E00	1.00E00
L-fuconate dehydratase activity (GO:0050023)	1	0	.01	-	 < 0.01	1.00E00	1.00E00
itaconyl-CoA hydratase activity (GO:0050011)	1	0	.01	-	 < 0.01	1.00E00	1.00E00
molybdopterin molybdotransferase activity (GO:0061599)	1	0	.01	-	 < 0.01	1.00E00	1.00E00
molybdopterin adenylyltransferase activity (GO:0061598)	1	0	.01	-	 < 0.01	1.00E00	1.00E00
alanine transmembrane transporter activity (GO:0022858)	12	0	.08	-	 < 0.01	1.00E00	1.00E00
glycine-gated chloride ion channel activity (GO:0022852)	2	0	.01	-	 < 0.01	1.00E00	1.00E00
GABA-gated chloride ion channel activity (GO:0022851)	13	0	.08	-	 < 0.01	1.00E00	1.00E00
serotonin-gated cation-selective channel activity (GO:0022850)	5	0	.03	-	 < 0.01	1.00E00	1.00E00
calcium-dependent protein serine/threonine phosphatase regulator activity (GO:0008597)	3	0	.02	-	 < 0.01	1.00E00	1.00E00
acetylcholine-gated cation-selective channel activity (GO:0022848)	18	0	.12	-	 < 0.01	1.00E00	1.00E00
narrow pore channel activity (GO:0022842)	19	0	.12	-	 < 0.01	1.00E00	1.00E00
potassium ion leak channel activity (GO:0022841)	16	0	.10	-	 < 0.01	1.00E00	1.00E00
leak channel activity (GO:0022840)	19	0	.12	-	 < 0.01	1.00E00	1.00E00
Lys63-specific deubiquitinase activity (GO:0061578)	12	0	.08	-	 < 0.01	1.00E00	1.00E00
cyclin-dependent protein serine/threonine kinase activator activity (GO:0061575)	9	0	.06	-	 < 0.01	1.00E00	1.00E00
ion gated channel activity (GO:0022839)	43	0	.28	-	 < 0.01	1.00E00	1.00E00
all-trans-retinol binding (GO:1904768)	3	0	.02	-	 < 0.01	1.00E00	1.00E00
superoxide-generating NADPH oxidase activator activity (GO:0016176)	11	0	.07	-	 < 0.01	1.00E00	1.00E00
superoxide-generating NAD(P)H oxidase activity (GO:0016175)	13	0	.08	-	 < 0.01	1.00E00	1.00E00
JUN kinase phosphatase activity (GO:0008579)	1	0	.01	-	 < 0.01	1.00E00	1.00E00
kynureninase activity (GO:0030429)	1	0	.01	-	 < 0.01	1.00E00	1.00E00
interleukin-15 receptor binding (GO:0016170)	1	0	.01	-	 < 0.01	1.00E00	1.00E00
ATP-dependent microtubule motor activity, plus-end-directed (GO:0008574)	17	0	.11	-	 < 0.01	1.00E00	1.00E00
wide pore channel activity (GO:0022829)	33	0	.22	-	 < 0.01	1.00E00	1.00E00
all-trans-retinol 13,14-reductase activity (GO:0051786)	1	0	.01	-	 < 0.01	1.00E00	1.00E00
potassium ion antiporter activity (GO:0022821)	16	0	.10	-	 < 0.01	1.00E00	1.00E00
glial cell-derived neurotrophic factor receptor activity (GO:0016167)	5	0	.03	-	 < 0.01	1.00E00	1.00E00
microtubule-severing ATPase activity (GO:0008568)	8	0	.05	-	 < 0.01	1.00E00	1.00E00
amylase activity (GO:0016160)	4	0	.03	-	 < 0.01	1.00E00	1.00E00
formimidoyltetrahydrofolate cyclodeaminase activity (GO:0030412)	1	0	.01	-	 < 0.01	1.00E00	1.00E00
(S)-3-amino-2-methylpropionate transaminase activity (GO:0047298)	1	0	.01	-	 < 0.01	1.00E00	1.00E00
calcium-dependent cysteine-type endopeptidase inhibitor activity (GO:0010859)	1	0	.01	-	 < 0.01	1.00E00	1.00E00
calcium-dependent protein kinase regulator activity (GO:0010858)	4	0	.03	-	 < 0.01	1.00E00	1.00E00
calcium-dependent protein kinase activity (GO:0010857)	24	0	.16	-	 < 0.01	1.00E00	1.00E00
4-hydroxybenzoate nonaprenyltransferase activity (GO:0047293)	1	0	.01	-	 < 0.01	1.00E00	1.00E00
adenylate cyclase activator activity (GO:0010856)	5	0	.03	-	 < 0.01	1.00E00	1.00E00
formyltetrahydrofolate dehydrogenase activity (GO:0016155)	2	0	.01	-	 < 0.01	1.00E00	1.00E00
ATPase-coupled xenobiotic transmembrane transporter activity (GO:0008559)	6	0	.04	-	 < 0.01	1.00E00	1.00E00
adenylate cyclase inhibitor activity (GO:0010855)	2	0	.01	-	 < 0.01	1.00E00	1.00E00
pyrimidine-nucleoside phosphorylase activity (GO:0016154)	1	0	.01	-	 < 0.01	1.00E00	1.00E00
lactosylceramide alpha-2,3-sialyltransferase activity (GO:0047291)	1	0	.01	-	 < 0.01	1.00E00	1.00E00
adenylate cyclase regulator activity (GO:0010854)	2	0	.01	-	 < 0.01	1.00E00	1.00E00
urocanate hydratase activity (GO:0016153)	1	0	.01	-	 < 0.01	1.00E00	1.00E00
(alpha-N-acetylneuraminyl-2,3-beta-galactosyl-1,3)-N-acetyl-galactosaminide 6-alpha-sialyltransferase activity (GO:0047290)	2	0	.01	-	 < 0.01	1.00E00	1.00E00
cyclase activator activity (GO:0010853)	6	0	.04	-	 < 0.01	1.00E00	1.00E00
glycogen synthase activity, transferring glucose-1-phosphate (GO:0061547)	2	0	.01	-	 < 0.01	1.00E00	1.00E00
potassium transmembrane transporter activity, phosphorylative mechanism (GO:0008556)	11	0	.07	-	 < 0.01	1.00E00	1.00E00
cyclase inhibitor activity (GO:0010852)	1	0	.01	-	 < 0.01	1.00E00	1.00E00
nickel cation binding (GO:0016151)	1	0	.01	-	 < 0.01	1.00E00	1.00E00
glutamate formimidoyltransferase activity (GO:0030409)	1	0	.01	-	 < 0.01	1.00E00	1.00E00
ATPase-coupled chloride transmembrane transporter activity (GO:0008555)	1	0	.01	-	 < 0.01	1.00E00	1.00E00
cyclase regulator activity (GO:0010851)	9	0	.06	-	 < 0.01	1.00E00	1.00E00
translation release factor activity, codon nonspecific (GO:0016150)	1	0	.01	-	 < 0.01	1.00E00	1.00E00
sodium transmembrane transporter activity, phosphorylative mechanism (GO:0008554)	12	0	.08	-	 < 0.01	1.00E00	1.00E00
formimidoyltransferase activity (GO:0030407)	1	0	.01	-	 < 0.01	1.00E00	1.00E00
proton-exporting ATPase activity, phosphorylative mechanism (GO:0008553)	10	0	.07	-	 < 0.01	1.00E00	1.00E00
3-demethylubiquinol-n 3-O-methyltransferase activity (GO:0061542)	1	0	.01	-	 < 0.01	1.00E00	1.00E00
calcium-dependent cysteine-type endopeptidase activity (GO:0004198)	16	0	.10	-	 < 0.01	1.00E00	1.00E00
inositol trisphosphate kinase activity (GO:0051766)	5	0	.03	-	 < 0.01	1.00E00	1.00E00
inositol tetrakisphosphate kinase activity (GO:0051765)	2	0	.01	-	 < 0.01	1.00E00	1.00E00
monosialoganglioside sialyltransferase activity (GO:0047288)	2	0	.01	-	 < 0.01	1.00E00	1.00E00
translation release factor activity, codon specific (GO:0016149)	1	0	.01	-	 < 0.01	1.00E00	1.00E00
recombination hotspot binding (GO:0010844)	2	0	.01	-	 < 0.01	1.00E00	1.00E00
nicotinamide phosphoribosyltransferase activity (GO:0047280)	1	0	.01	-	 < 0.01	1.00E00	1.00E00
JUN kinase kinase activity (GO:0008545)	2	0	.01	-	 < 0.01	1.00E00	1.00E00
serine-type carboxypeptidase activity (GO:0004185)	5	0	.03	-	 < 0.01	1.00E00	1.00E00
alpha-1,4-mannosyltransferase activity (GO:0051751)	1	0	.01	-	 < 0.01	1.00E00	1.00E00
delta3,5-delta2,4-dienoyl-CoA isomerase activity (GO:0051750)	2	0	.01	-	 < 0.01	1.00E00	1.00E00
metallocarboxypeptidase activity (GO:0004181)	30	0	.20	-	 < 0.01	1.00E00	1.00E00
carboxypeptidase activity (GO:0004180)	44	0	.29	-	 < 0.01	1.00E00	1.00E00
globoside alpha-N-acetylgalactosaminyltransferase activity (GO:0047277)	1	0	.01	-	 < 0.01	1.00E00	1.00E00
N-acetyllactosaminide 3-alpha-galactosyltransferase activity (GO:0047276)	1	0	.01	-	 < 0.01	1.00E00	1.00E00
glucosaminylgalactosylglucosylceramide beta-galactosyltransferase activity (GO:0047275)	2	0	.01	-	 < 0.01	1.00E00	1.00E00
galactosylgalactosylglucosylceramide beta-D-acetylgalactosaminyltransferase activity (GO:0047273)	1	0	.01	-	 < 0.01	1.00E00	1.00E00
oxidized purine nucleobase lesion DNA N-glycosylase activity (GO:0008534)	3	0	.02	-	 < 0.01	1.00E00	1.00E00
N-acetyllactosaminide beta-1,3-N-acetylglucosaminyltransferase activity (GO:0008532)	11	0	.07	-	 < 0.01	1.00E00	1.00E00
small RNA 2'-O-methyltransferase (GO:0090486)	1	0	.01	-	 < 0.01	1.00E00	1.00E00
riboflavin kinase activity (GO:0008531)	1	0	.01	-	 < 0.01	1.00E00	1.00E00
vitamin transmembrane transporter activity (GO:0090482)	29	0	.19	-	 < 0.01	1.00E00	1.00E00
UTP-monosaccharide-1-phosphate uridylyltransferase activity (GO:0051748)	1	0	.01	-	 < 0.01	1.00E00	1.00E00
cytosine C-5 DNA demethylase activity (GO:0051747)	1	0	.01	-	 < 0.01	1.00E00	1.00E00
aminopeptidase activity (GO:0004177)	45	0	.29	-	 < 0.01	1.00E00	1.00E00
ATP-dependent peptidase activity (GO:0004176)	7	0	.05	-	 < 0.01	1.00E00	1.00E00
electron-transferring-flavoprotein dehydrogenase activity (GO:0004174)	2	0	.01	-	 < 0.01	1.00E00	1.00E00
beta-catenin destruction complex binding (GO:1904713)	2	0	.01	-	 < 0.01	1.00E00	1.00E00
dUTP diphosphatase activity (GO:0004170)	2	0	.01	-	 < 0.01	1.00E00	1.00E00
N-acylsphingosine galactosyltransferase activity (GO:0047263)	1	0	.01	-	 < 0.01	1.00E00	1.00E00
G protein-coupled peptide receptor activity (GO:0008528)	149	0	.97	-	 < 0.01	1.00E00	1.00E00
taste receptor activity (GO:0008527)	26	0	.17	-	 < 0.01	1.00E00	1.00E00
phosphatidylinositol transfer activity (GO:0008526)	10	0	.07	-	 < 0.01	1.00E00	1.00E00
sodium-dependent multivitamin transmembrane transporter activity (GO:0008523)	1	0	.01	-	 < 0.01	1.00E00	1.00E00
glucose 6-phosphate:inorganic phosphate antiporter activity (GO:0061513)	3	0	.02	-	 < 0.01	1.00E00	1.00E00
acetyl-CoA transmembrane transporter activity (GO:0008521)	1	0	.01	-	 < 0.01	1.00E00	1.00E00
L-ascorbate:sodium symporter activity (GO:0008520)	2	0	.01	-	 < 0.01	1.00E00	1.00E00
dolichyl-phosphate-mannose-protein mannosyltransferase activity (GO:0004169)	9	0	.06	-	 < 0.01	1.00E00	1.00E00
dolichol kinase activity (GO:0004168)	1	0	.01	-	 < 0.01	1.00E00	1.00E00
ATP-dependent polyribonucleotide 5'-hydroxyl-kinase activity (GO:0051736)	1	0	.01	-	 < 0.01	1.00E00	1.00E00
dopachrome isomerase activity (GO:0004167)	3	0	.02	-	 < 0.01	1.00E00	1.00E00
ATP-dependent polynucleotide kinase activity (GO:0051734)	3	0	.02	-	 < 0.01	1.00E00	1.00E00
dodecenoyl-CoA delta-isomerase activity (GO:0004165)	3	0	.02	-	 < 0.01	1.00E00	1.00E00
polydeoxyribonucleotide kinase activity (GO:0051733)	3	0	.02	-	 < 0.01	1.00E00	1.00E00
diphthine synthase activity (GO:0004164)	1	0	.01	-	 < 0.01	1.00E00	1.00E00
polyribonucleotide kinase activity (GO:0051732)	1	0	.01	-	 < 0.01	1.00E00	1.00E00
diphosphomevalonate decarboxylase activity (GO:0004163)	1	0	.01	-	 < 0.01	1.00E00	1.00E00
polynucleotide 5'-hydroxyl-kinase activity (GO:0051731)	4	0	.03	-	 < 0.01	1.00E00	1.00E00
dimethylallyltranstransferase activity (GO:0004161)	2	0	.01	-	 < 0.01	1.00E00	1.00E00
lactosylceramide 1,3-N-acetyl-beta-D-glucosaminyltransferase activity (GO:0047256)	1	0	.01	-	 < 0.01	1.00E00	1.00E00
ammonium transmembrane transporter activity (GO:0008519)	11	0	.07	-	 < 0.01	1.00E00	1.00E00
folate:anion antiporter activity (GO:0008518)	1	0	.01	-	 < 0.01	1.00E00	1.00E00
folic acid transmembrane transporter activity (GO:0008517)	4	0	.03	-	 < 0.01	1.00E00	1.00E00
cyclic-GMP-AMP binding (GO:0061507)	2	0	.01	-	 < 0.01	1.00E00	1.00E00
sucrose transmembrane transporter activity (GO:0008515)	4	0	.03	-	 < 0.01	1.00E00	1.00E00
sodium:potassium:chloride symporter activity (GO:0008511)	3	0	.02	-	 < 0.01	1.00E00	1.00E00
cyclic-GMP-AMP synthase activity (GO:0061501)	1	0	.01	-	 < 0.01	1.00E00	1.00E00
sodium:bicarbonate symporter activity (GO:0008510)	6	0	.04	-	 < 0.01	1.00E00	1.00E00
inositol pentakisphosphate 2-kinase activity (GO:0035299)	1	0	.01	-	 < 0.01	1.00E00	1.00E00
dihydropyrimidinase activity (GO:0004157)	1	0	.01	-	 < 0.01	1.00E00	1.00E00
NAD transmembrane transporter activity (GO:0051724)	3	0	.02	-	 < 0.01	1.00E00	1.00E00
6,7-dihydropteridine reductase activity (GO:0004155)	1	0	.01	-	 < 0.01	1.00E00	1.00E00
protein methylesterase activity (GO:0051723)	1	0	.01	-	 < 0.01	1.00E00	1.00E00
protein C-terminal methylesterase activity (GO:0051722)	1	0	.01	-	 < 0.01	1.00E00	1.00E00
protein phosphatase 2A binding (GO:0051721)	32	0	.21	-	 < 0.01	1.00E00	1.00E00
dihydroorotate dehydrogenase activity (GO:0004152)	1	0	.01	-	 < 0.01	1.00E00	1.00E00
dihydroorotase activity (GO:0004151)	2	0	.01	-	 < 0.01	1.00E00	1.00E00
bile acid:sodium symporter activity (GO:0008508)	6	0	.04	-	 < 0.01	1.00E00	1.00E00
sodium:iodide symporter activity (GO:0008507)	1	0	.01	-	 < 0.01	1.00E00	1.00E00
sucrose:proton symporter activity (GO:0008506)	4	0	.03	-	 < 0.01	1.00E00	1.00E00
benzodiazepine receptor activity (GO:0008503)	11	0	.07	-	 < 0.01	1.00E00	1.00E00
melatonin receptor activity (GO:0008502)	4	0	.03	-	 < 0.01	1.00E00	1.00E00
dihydrolipoyllysine-residue succinyltransferase activity (GO:0004149)	1	0	.01	-	 < 0.01	1.00E00	1.00E00
inositol-1,3,4,5-tetrakisphosphate 3-phosphatase activity (GO:0051717)	2	0	.01	-	 < 0.01	1.00E00	1.00E00
dihydrolipoyl dehydrogenase activity (GO:0004148)	2	0	.01	-	 < 0.01	1.00E00	1.00E00
dihydrofolate reductase activity (GO:0004146)	2	0	.01	-	 < 0.01	1.00E00	1.00E00
diamine N-acetyltransferase activity (GO:0004145)	4	0	.03	-	 < 0.01	1.00E00	1.00E00
diacylglycerol O-acyltransferase activity (GO:0004144)	5	0	.03	-	 < 0.01	1.00E00	1.00E00
diacylglycerol kinase activity (GO:0004143)	11	0	.07	-	 < 0.01	1.00E00	1.00E00
diacylglycerol cholinephosphotransferase activity (GO:0004142)	3	0	.02	-	 < 0.01	1.00E00	1.00E00
dephospho-CoA kinase activity (GO:0004140)	2	0	.01	-	 < 0.01	1.00E00	1.00E00
glucuronosyl-N-acetylgalactosaminyl-proteoglycan 4-beta-N-acetylgalactosaminyltransferase activity (GO:0047238)	6	0	.04	-	 < 0.01	1.00E00	1.00E00
glucuronylgalactosylproteoglycan 4-beta-N-acetylgalactosaminyltransferase activity (GO:0047237)	3	0	.02	-	 < 0.01	1.00E00	1.00E00
lipoteichoic acid immune receptor activity (GO:0070892)	1	0	.01	-	 < 0.01	1.00E00	1.00E00
lipoteichoic acid binding (GO:0070891)	4	0	.03	-	 < 0.01	1.00E00	1.00E00
deoxyribose-phosphate aldolase activity (GO:0004139)	1	0	.01	-	 < 0.01	1.00E00	1.00E00
ethanol binding (GO:0035276)	3	0	.02	-	 < 0.01	1.00E00	1.00E00
deoxyguanosine kinase activity (GO:0004138)	2	0	.01	-	 < 0.01	1.00E00	1.00E00
deoxycytidine kinase activity (GO:0004137)	2	0	.01	-	 < 0.01	1.00E00	1.00E00
deoxyadenosine kinase activity (GO:0004136)	2	0	.01	-	 < 0.01	1.00E00	1.00E00
amylo-alpha-1,6-glucosidase activity (GO:0004135)	1	0	.01	-	 < 0.01	1.00E00	1.00E00
4-alpha-glucanotransferase activity (GO:0004134)	1	0	.01	-	 < 0.01	1.00E00	1.00E00
glycogen debranching enzyme activity (GO:0004133)	1	0	.01	-	 < 0.01	1.00E00	1.00E00
dCMP deaminase activity (GO:0004132)	1	0	.01	-	 < 0.01	1.00E00	1.00E00
cytosine deaminase activity (GO:0004131)	1	0	.01	-	 < 0.01	1.00E00	1.00E00
acetylgalactosaminyl-O-glycosyl-glycoprotein beta-1,6-N-acetylglucosaminyltransferase activity (GO:0047225)	1	0	.01	-	 < 0.01	1.00E00	1.00E00
acetylgalactosaminyl-O-glycosyl-glycoprotein beta-1,3-N-acetylglucosaminyltransferase activity (GO:0047224)	1	0	.01	-	 < 0.01	1.00E00	1.00E00
beta-1,3-galactosyl-O-glycosyl-glycoprotein beta-1,3-N-acetylglucosaminyltransferase activity (GO:0047223)	3	0	.02	-	 < 0.01	1.00E00	1.00E00
E-box binding (GO:0070888)	50	0	.33	-	 < 0.01	1.00E00	1.00E00
galactosylxylosylprotein 3-beta-galactosyltransferase activity (GO:0047220)	1	0	.01	-	 < 0.01	1.00E00	1.00E00
oleoyl-CoA ligase activity (GO:0090434)	3	0	.02	-	 < 0.01	1.00E00	1.00E00
palmitoyl-CoA ligase activity (GO:0090433)	1	0	.01	-	 < 0.01	1.00E00	1.00E00
cytochrome-c oxidase activity (GO:0004129)	27	0	.18	-	 < 0.01	1.00E00	1.00E00
cytochrome-b5 reductase activity, acting on NAD(P)H (GO:0004128)	7	0	.05	-	 < 0.01	1.00E00	1.00E00
cytidylate kinase activity (GO:0004127)	4	0	.03	-	 < 0.01	1.00E00	1.00E00
cytidine deaminase activity (GO:0004126)	12	0	.08	-	 < 0.01	1.00E00	1.00E00
cystathionine gamma-lyase activity (GO:0004123)	1	0	.01	-	 < 0.01	1.00E00	1.00E00
cystathionine beta-synthase activity (GO:0004122)	2	0	.01	-	 < 0.01	1.00E00	1.00E00
primary miRNA binding (GO:0070878)	8	0	.05	-	 < 0.01	1.00E00	1.00E00
G protein-coupled ATP receptor activity (GO:0045031)	2	0	.01	-	 < 0.01	1.00E00	1.00E00
G protein-coupled UTP receptor activity (GO:0045030)	2	0	.01	-	 < 0.01	1.00E00	1.00E00
glucocorticoid receptor binding (GO:0035259)	14	0	.09	-	 < 0.01	1.00E00	1.00E00
thiamine pyrophosphate transmembrane transporter activity (GO:0090422)	2	0	.01	-	 < 0.01	1.00E00	1.00E00
steroid hormone receptor binding (GO:0035258)	83	0	.54	-	 < 0.01	1.00E00	1.00E00
nuclear hormone receptor binding (GO:0035257)	150	0	.98	-	 < 0.01	1.00E00	1.00E00
cGMP-inhibited cyclic-nucleotide phosphodiesterase activity (GO:0004119)	2	0	.01	-	 < 0.01	1.00E00	1.00E00
G protein-coupled glutamate receptor binding (GO:0035256)	13	0	.08	-	 < 0.01	1.00E00	1.00E00
cGMP-stimulated cyclic-nucleotide phosphodiesterase activity (GO:0004118)	3	0	.02	-	 < 0.01	1.00E00	1.00E00
ionotropic glutamate receptor binding (GO:0035255)	24	0	.16	-	 < 0.01	1.00E00	1.00E00
calmodulin-dependent cyclic-nucleotide phosphodiesterase activity (GO:0004117)	3	0	.02	-	 < 0.01	1.00E00	1.00E00
glutamate receptor binding (GO:0035254)	44	0	.29	-	 < 0.01	1.00E00	1.00E00
UDP-xylosyltransferase activity (GO:0035252)	11	0	.07	-	 < 0.01	1.00E00	1.00E00
UDP-glucosyltransferase activity (GO:0035251)	11	0	.07	-	 < 0.01	1.00E00	1.00E00
2',3'-cyclic-nucleotide 3'-phosphodiesterase activity (GO:0004113)	1	0	.01	-	 < 0.01	1.00E00	1.00E00
UDP-galactosyltransferase activity (GO:0035250)	23	0	.15	-	 < 0.01	1.00E00	1.00E00
creatine kinase activity (GO:0004111)	5	0	.03	-	 < 0.01	1.00E00	1.00E00
monocarboxylate:sodium symporter activity (GO:0140161)	12	0	.08	-	 < 0.01	1.00E00	1.00E00
G protein-coupled UDP receptor activity (GO:0045029)	2	0	.01	-	 < 0.01	1.00E00	1.00E00
G protein-coupled purinergic nucleotide receptor activity (GO:0045028)	14	0	.09	-	 < 0.01	1.00E00	1.00E00
DNA end binding (GO:0045027)	3	0	.02	-	 < 0.01	1.00E00	1.00E00
nicotinate transmembrane transporter activity (GO:0090416)	1	0	.01	-	 < 0.01	1.00E00	1.00E00
alpha-1,4-N-acetylgalactosaminyltransferase activity (GO:0035248)	1	0	.01	-	 < 0.01	1.00E00	1.00E00
starch binding (GO:2001070)	3	0	.02	-	 < 0.01	1.00E00	1.00E00
coproporphyrinogen oxidase activity (GO:0004109)	3	0	.02	-	 < 0.01	1.00E00	1.00E00
citrate (Si)-synthase activity (GO:0004108)	1	0	.01	-	 < 0.01	1.00E00	1.00E00
protein-arginine omega-N symmetric methyltransferase activity (GO:0035243)	4	0	.03	-	 < 0.01	1.00E00	1.00E00
protein-arginine omega-N asymmetric methyltransferase activity (GO:0035242)	5	0	.03	-	 < 0.01	1.00E00	1.00E00
cholinesterase activity (GO:0004104)	4	0	.03	-	 < 0.01	1.00E00	1.00E00
protein-arginine omega-N monomethyltransferase activity (GO:0035241)	5	0	.03	-	 < 0.01	1.00E00	1.00E00
choline kinase activity (GO:0004103)	2	0	.01	-	 < 0.01	1.00E00	1.00E00
dopamine binding (GO:0035240)	8	0	.05	-	 < 0.01	1.00E00	1.00E00
choline O-acetyltransferase activity (GO:0004102)	1	0	.01	-	 < 0.01	1.00E00	1.00E00
myosin VI light chain binding (GO:0070856)	1	0	.01	-	 < 0.01	1.00E00	1.00E00
glycogen binding (GO:2001069)	9	0	.06	-	 < 0.01	1.00E00	1.00E00
myosin VI binding (GO:0070853)	2	0	.01	-	 < 0.01	1.00E00	1.00E00
malonyl-CoA synthetase activity (GO:0090409)	1	0	.01	-	 < 0.01	1.00E00	1.00E00
mannan binding (GO:2001065)	2	0	.01	-	 < 0.01	1.00E00	1.00E00
dynein complex binding (GO:0070840)	23	0	.15	-	 < 0.01	1.00E00	1.00E00
glutamate-cysteine ligase catalytic subunit binding (GO:0035226)	1	0	.01	-	 < 0.01	1.00E00	1.00E00
mechanosensitive cation channel activity (GO:0140135)	4	0	.03	-	 < 0.01	1.00E00	1.00E00
sweet taste receptor activity (GO:0033041)	2	0	.01	-	 < 0.01	1.00E00	1.00E00
sour taste receptor activity (GO:0033040)	2	0	.01	-	 < 0.01	1.00E00	1.00E00
restriction endodeoxyribonuclease activity (GO:0015666)	1	0	.01	-	 < 0.01	1.00E00	1.00E00
alcohol transmembrane transporter activity (GO:0015665)	3	0	.02	-	 < 0.01	1.00E00	1.00E00
ion transmembrane transporter activity, phosphorylative mechanism (GO:0015662)	26	0	.17	-	 < 0.01	1.00E00	1.00E00
formate efflux transmembrane transporter activity (GO:0015660)	1	0	.01	-	 < 0.01	1.00E00	1.00E00
bitter taste receptor activity (GO:0033038)	20	0	.13	-	 < 0.01	1.00E00	1.00E00
branched-chain amino acid transmembrane transporter activity (GO:0015658)	7	0	.05	-	 < 0.01	1.00E00	1.00E00
virion binding (GO:0046790)	12	0	.08	-	 < 0.01	1.00E00	1.00E00
single-stranded DNA binding (GO:0003697)	117	0	.76	-	 < 0.01	1.00E00	1.00E00
satellite DNA binding (GO:0003696)	4	0	.03	-	 < 0.01	1.00E00	1.00E00
protoporphyrinogen oxidase activity (GO:0070818)	1	0	.01	-	 < 0.01	1.00E00	1.00E00
left-handed Z-DNA binding (GO:0003692)	1	0	.01	-	 < 0.01	1.00E00	1.00E00
double-stranded telomeric DNA binding (GO:0003691)	9	0	.06	-	 < 0.01	1.00E00	1.00E00
host cell surface receptor binding (GO:0046789)	1	0	.01	-	 < 0.01	1.00E00	1.00E00
peptidoglycan transmembrane transporter activity (GO:0015647)	2	0	.01	-	 < 0.01	1.00E00	1.00E00
fatty acid ligase activity (GO:0015645)	22	0	.14	-	 < 0.01	1.00E00	1.00E00
toxic substance binding (GO:0015643)	11	0	.07	-	 < 0.01	1.00E00	1.00E00
cyclin-dependent protein kinase activity (GO:0097472)	29	0	.19	-	 < 0.01	1.00E00	1.00E00
RISC complex binding (GO:1905172)	3	0	.02	-	 < 0.01	1.00E00	1.00E00
catalytic activity, acting on a glycoprotein (GO:0140103)	23	0	.15	-	 < 0.01	1.00E00	1.00E00
catalytic activity, acting on a rRNA (GO:0140102)	24	0	.16	-	 < 0.01	1.00E00	1.00E00
DNA clamp loader activity (GO:0003689)	9	0	.06	-	 < 0.01	1.00E00	1.00E00
DNA replication origin binding (GO:0003688)	23	0	.15	-	 < 0.01	1.00E00	1.00E00
bent DNA binding (GO:0003681)	2	0	.01	-	 < 0.01	1.00E00	1.00E00
minor groove of adenine-thymine-rich DNA binding (GO:0003680)	10	0	.07	-	 < 0.01	1.00E00	1.00E00
short-chain fatty acid transmembrane transporter activity (GO:0015636)	3	0	.02	-	 < 0.01	1.00E00	1.00E00
ATPase-coupled zinc transmembrane transporter activity (GO:0015633)	1	0	.01	-	 < 0.01	1.00E00	1.00E00
3-demethylubiquinol-10 3-O-methyltransferase activity (GO:0044596)	1	0	.01	-	 < 0.01	1.00E00	1.00E00
decaprenyldihydroxybenzoate methyltransferase activity (GO:0044595)	1	0	.01	-	 < 0.01	1.00E00	1.00E00
17-beta-hydroxysteroid dehydrogenase (NAD+) activity (GO:0044594)	2	0	.01	-	 < 0.01	1.00E00	1.00E00
DNA helicase activity (GO:0003678)	78	0	.51	-	 < 0.01	1.00E00	1.00E00
voltage-gated calcium channel activity involved in positive regulation of presynaptic cytosolic calcium levels (GO:0099635)	3	0	.02	-	 < 0.01	1.00E00	1.00E00
voltage-gated calcium channel activity involved in regulation of presynaptic cytosolic calcium levels (GO:0099626)	7	0	.05	-	 < 0.01	1.00E00	1.00E00
biliverdin reductase (NADP+) activity (GO:0106277)	2	0	.01	-	 < 0.01	1.00E00	1.00E00
biliberdin reductase NAD+ activity (GO:0106276)	2	0	.01	-	 < 0.01	1.00E00	1.00E00
NADP+-protein-arginine ADP-ribosyltransferase activity (GO:0106275)	5	0	.03	-	 < 0.01	1.00E00	1.00E00
NAD+-protein-arginine ADP-ribosyltransferase activity (GO:0106274)	5	0	.03	-	 < 0.01	1.00E00	1.00E00
DNA translocase activity (GO:0015616)	6	0	.04	-	 < 0.01	1.00E00	1.00E00
sphingosine-1-phosphate phosphatase activity (GO:0042392)	7	0	.05	-	 < 0.01	1.00E00	1.00E00
protein serine kinase activity (using GTP as donor) (GO:0106264)	1	0	.01	-	 < 0.01	1.00E00	1.00E00
ATPase-coupled fatty-acyl-CoA transmembrane transporter activity (GO:0015607)	1	0	.01	-	 < 0.01	1.00E00	1.00E00
1-acylglycerophosphoserine O-acyltransferase activity (GO:0106263)	4	0	.03	-	 < 0.01	1.00E00	1.00E00
1-acylglycerophosphoethanolamine O-acyltransferase activity (GO:0106262)	4	0	.03	-	 < 0.01	1.00E00	1.00E00
organophosphate ester transmembrane transporter activity (GO:0015605)	43	0	.28	-	 < 0.01	1.00E00	1.00E00
tRNA uridine(34) acetyltransferase activity (GO:0106261)	1	0	.01	-	 < 0.01	1.00E00	1.00E00
microtubule lateral binding (GO:0099609)	2	0	.01	-	 < 0.01	1.00E00	1.00E00
L-serine-phosphatidylcholine phosphatidyltransferase activity (GO:0106258)	1	0	.01	-	 < 0.01	1.00E00	1.00E00
hydroperoxy icosatetraenoate dehydratase activity (GO:0106256)	7	0	.05	-	 < 0.01	1.00E00	1.00E00
hydroperoxy icosatetraenoate isomerase activity (GO:0106255)	2	0	.01	-	 < 0.01	1.00E00	1.00E00
neurotransmitter receptor regulator activity (GO:0099602)	15	0	.10	-	 < 0.01	1.00E00	1.00E00
chemokine receptor binding (GO:0042379)	68	0	.44	-	 < 0.01	1.00E00	1.00E00
L-serine-phosphatidylethanolamine phosphatidyltransferase activity (GO:0106245)	2	0	.01	-	 < 0.01	1.00E00	1.00E00
GTP cyclohydrolase binding (GO:0044549)	1	0	.01	-	 < 0.01	1.00E00	1.00E00
S100 protein binding (GO:0044548)	14	0	.09	-	 < 0.01	1.00E00	1.00E00
DNA topoisomerase binding (GO:0044547)	5	0	.03	-	 < 0.01	1.00E00	1.00E00
L-cystine L-cysteine-lyase (deaminating) (GO:0044540)	1	0	.01	-	 < 0.01	1.00E00	1.00E00
ceramide-1-phosphate phosphatase activity (GO:0106235)	3	0	.02	-	 < 0.01	1.00E00	1.00E00
active borate transmembrane transporter activity (GO:0046715)	1	0	.01	-	 < 0.01	1.00E00	1.00E00
protein-propionyllysine depropionylase activity (GO:0106231)	2	0	.01	-	 < 0.01	1.00E00	1.00E00
GDP-4-dehydro-D-rhamnose reductase activity (GO:0042356)	1	0	.01	-	 < 0.01	1.00E00	1.00E00
histone glutaryltransferase activity (GO:0106229)	1	0	.01	-	 < 0.01	1.00E00	1.00E00
5'-3' RNA helicase activity (GO:0032574)	2	0	.01	-	 < 0.01	1.00E00	1.00E00
peptide glutaryltransferase activity (GO:0106228)	1	0	.01	-	 < 0.01	1.00E00	1.00E00
lactose binding (GO:0030395)	3	0	.02	-	 < 0.01	1.00E00	1.00E00
natural killer cell lectin-like receptor binding (GO:0046703)	9	0	.06	-	 < 0.01	1.00E00	1.00E00
dGTP binding (GO:0032567)	1	0	.01	-	 < 0.01	1.00E00	1.00E00
dATP binding (GO:0032564)	3	0	.02	-	 < 0.01	1.00E00	1.00E00
fructosamine-3-kinase activity (GO:0030387)	1	0	.01	-	 < 0.01	1.00E00	1.00E00
guanyl deoxyribonucleotide binding (GO:0032560)	1	0	.01	-	 < 0.01	1.00E00	1.00E00
interleukin-17E receptor binding (GO:0030380)	1	0	.01	-	 < 0.01	1.00E00	1.00E00
histone deacetylase activity (H4-K16 specific) (GO:0034739)	3	0	.02	-	 < 0.01	1.00E00	1.00E00
cholesterol O-acyltransferase activity (GO:0034736)	2	0	.01	-	 < 0.01	1.00E00	1.00E00
adenyl deoxyribonucleotide binding (GO:0032558)	4	0	.03	-	 < 0.01	1.00E00	1.00E00
pyrimidine ribonucleotide binding (GO:0032557)	3	0	.02	-	 < 0.01	1.00E00	1.00E00
pyrimidine deoxyribonucleotide binding (GO:0032556)	1	0	.01	-	 < 0.01	1.00E00	1.00E00
purine deoxyribonucleotide binding (GO:0032554)	5	0	.03	-	 < 0.01	1.00E00	1.00E00
neurotensin receptor activity, non-G protein-coupled (GO:0030379)	1	0	.01	-	 < 0.01	1.00E00	1.00E00
deoxyribonucleotide binding (GO:0032552)	6	0	.04	-	 < 0.01	1.00E00	1.00E00
serine racemase activity (GO:0030378)	1	0	.01	-	 < 0.01	1.00E00	1.00E00
urokinase plasminogen activator receptor activity (GO:0030377)	1	0	.01	-	 < 0.01	1.00E00	1.00E00
thyroid hormone receptor coactivator activity (GO:0030375)	4	0	.03	-	 < 0.01	1.00E00	1.00E00
nuclear receptor transcription coactivator activity (GO:0030374)	53	0	.35	-	 < 0.01	1.00E00	1.00E00
glucagon-like peptide 1 receptor activity (GO:0044508)	1	0	.01	-	 < 0.01	1.00E00	1.00E00
translation repressor activity (GO:0030371)	25	0	.16	-	 < 0.01	1.00E00	1.00E00
heparan sulfate N-acetylglucosaminyltransferase activity (GO:0042328)	2	0	.01	-	 < 0.01	1.00E00	1.00E00
hypocretin receptor binding (GO:0042324)	1	0	.01	-	 < 0.01	1.00E00	1.00E00
gamma-glutamyl-peptidase activity (GO:0034722)	1	0	.01	-	 < 0.01	1.00E00	1.00E00
guanine nucleotide transmembrane transporter activity (GO:0001409)	2	0	.01	-	 < 0.01	1.00E00	1.00E00
ICAM-3 receptor activity (GO:0030369)	3	0	.02	-	 < 0.01	1.00E00	1.00E00
sulfiredoxin activity (GO:0032542)	2	0	.01	-	 < 0.01	1.00E00	1.00E00
interleukin-17 receptor activity (GO:0030368)	8	0	.05	-	 < 0.01	1.00E00	1.00E00
molybdopterin synthase activity (GO:0030366)	1	0	.01	-	 < 0.01	1.00E00	1.00E00
type III transforming growth factor beta receptor binding (GO:0034714)	4	0	.03	-	 < 0.01	1.00E00	1.00E00
type I transforming growth factor beta receptor binding (GO:0034713)	11	0	.07	-	 < 0.01	1.00E00	1.00E00
inhibin binding (GO:0034711)	5	0	.03	-	 < 0.01	1.00E00	1.00E00
melanin-concentrating hormone activity (GO:0030354)	3	0	.02	-	 < 0.01	1.00E00	1.00E00
inositol-1,3,4,5,6-pentakisphosphate 3-phosphatase activity (GO:0030351)	1	0	.01	-	 < 0.01	1.00E00	1.00E00
iron-responsive element binding (GO:0030350)	2	0	.01	-	 < 0.01	1.00E00	1.00E00
phosphate ion binding (GO:0042301)	13	0	.08	-	 < 0.01	1.00E00	1.00E00
beta-amyrin synthase activity (GO:0042300)	1	0	.01	-	 < 0.01	1.00E00	1.00E00
peptide transmembrane transporter activity (GO:1904680)	36	0	.23	-	 < 0.01	1.00E00	1.00E00
biotin-protein ligase activity (GO:0018271)	1	0	.01	-	 < 0.01	1.00E00	1.00E00
tripeptidase activity (GO:0034701)	1	0	.01	-	 < 0.01	1.00E00	1.00E00
UDP-galactose:beta-N-acetylglucosamine beta-1,3-galactosyltransferase activity (GO:0008499)	7	0	.05	-	 < 0.01	1.00E00	1.00E00
protoheme IX farnesyltransferase activity (GO:0008495)	1	0	.01	-	 < 0.01	1.00E00	1.00E00
translation activator activity (GO:0008494)	15	0	.10	-	 < 0.01	1.00E00	1.00E00
tetracycline transmembrane transporter activity (GO:0008493)	1	0	.01	-	 < 0.01	1.00E00	1.00E00
protein phosphatase 2B binding (GO:0030346)	7	0	.05	-	 < 0.01	1.00E00	1.00E00
structural constituent of tooth enamel (GO:0030345)	6	0	.04	-	 < 0.01	1.00E00	1.00E00
1-alpha,25-dihydroxyvitamin D3 24-hydroxylase activity (GO:0030342)	1	0	.01	-	 < 0.01	1.00E00	1.00E00
tRNA demethylase activity (GO:1990984)	2	0	.01	-	 < 0.01	1.00E00	1.00E00
connexin binding (GO:0071253)	7	0	.05	-	 < 0.01	1.00E00	1.00E00
UDP-galactose:glucosylceramide beta-1,4-galactosyltransferase activity (GO:0008489)	3	0	.02	-	 < 0.01	1.00E00	1.00E00
gamma-glutamyl carboxylase activity (GO:0008488)	1	0	.01	-	 < 0.01	1.00E00	1.00E00
diphosphoinositol-polyphosphate diphosphatase activity (GO:0008486)	5	0	.03	-	 < 0.01	1.00E00	1.00E00
DNA polymerase processivity factor activity (GO:0030337)	3	0	.02	-	 < 0.01	1.00E00	1.00E00
sulfite oxidase activity (GO:0008482)	1	0	.01	-	 < 0.01	1.00E00	1.00E00
sphinganine kinase activity (GO:0008481)	2	0	.01	-	 < 0.01	1.00E00	1.00E00
sarcosine dehydrogenase activity (GO:0008480)	1	0	.01	-	 < 0.01	1.00E00	1.00E00
cyclin binding (GO:0030332)	31	0	.20	-	 < 0.01	1.00E00	1.00E00
estrogen receptor binding (GO:0030331)	45	0	.29	-	 < 0.01	1.00E00	1.00E00
queuine tRNA-ribosyltransferase activity (GO:0008479)	2	0	.01	-	 < 0.01	1.00E00	1.00E00
pyridoxal kinase activity (GO:0008478)	1	0	.01	-	 < 0.01	1.00E00	1.00E00
protein-tyrosine sulfotransferase activity (GO:0008476)	2	0	.01	-	 < 0.01	1.00E00	1.00E00
palmitoyl-(protein) hydrolase activity (GO:0008474)	14	0	.09	-	 < 0.01	1.00E00	1.00E00
muramyl dipeptide binding (GO:0032500)	1	0	.01	-	 < 0.01	1.00E00	1.00E00
O-acetyl-ADP-ribose deacetylase activity (GO:0061463)	2	0	.01	-	 < 0.01	1.00E00	1.00E00
isovaleryl-CoA dehydrogenase activity (GO:0008470)	1	0	.01	-	 < 0.01	1.00E00	1.00E00
RNA polymerase III general transcription initiation factor activity (GO:0000995)	6	0	.04	-	 < 0.01	1.00E00	1.00E00
RNA polymerase III core binding (GO:0000994)	1	0	.01	-	 < 0.01	1.00E00	1.00E00
RNA polymerase II complex binding (GO:0000993)	36	0	.23	-	 < 0.01	1.00E00	1.00E00
RNA polymerase III cis-regulatory region sequence-specific DNA binding (GO:0000992)	6	0	.04	-	 < 0.01	1.00E00	1.00E00
histone-arginine N-methyltransferase activity (GO:0008469)	7	0	.05	-	 < 0.01	1.00E00	1.00E00
L-arginine transmembrane transporter activity (GO:0061459)	6	0	.04	-	 < 0.01	1.00E00	1.00E00
[heparan sulfate]-glucosamine 3-sulfotransferase 1 activity (GO:0008467)	7	0	.05	-	 < 0.01	1.00E00	1.00E00
glycogenin glucosyltransferase activity (GO:0008466)	2	0	.01	-	 < 0.01	1.00E00	1.00E00
glycerate dehydrogenase activity (GO:0008465)	1	0	.01	-	 < 0.01	1.00E00	1.00E00
dTDP-glucose 4,6-dehydratase activity (GO:0008460)	1	0	.01	-	 < 0.01	1.00E00	1.00E00
G-rich single-stranded DNA binding (GO:1990955)	1	0	.01	-	 < 0.01	1.00E00	1.00E00
cysteine-S-conjugate N-acetyltransferase activity (GO:0047198)	1	0	.01	-	 < 0.01	1.00E00	1.00E00
long-chain-alcohol O-fatty-acyltransferase activity (GO:0047196)	2	0	.01	-	 < 0.01	1.00E00	1.00E00
1-alkylglycerophosphocholine O-acetyltransferase activity (GO:0047192)	3	0	.02	-	 < 0.01	1.00E00	1.00E00
chondroitin 6-sulfotransferase activity (GO:0008459)	2	0	.01	-	 < 0.01	1.00E00	1.00E00
1-alkylglycerophosphocholine O-acyltransferase activity (GO:0047191)	1	0	.01	-	 < 0.01	1.00E00	1.00E00
carnitine O-octanoyltransferase activity (GO:0008458)	2	0	.01	-	 < 0.01	1.00E00	1.00E00
beta-galactosyl-N-acetylglucosaminylgalactosylglucosyl-ceramide beta-1,3-acetylglucosaminyltransferase activity (GO:0008457)	4	0	.03	-	 < 0.01	1.00E00	1.00E00
alpha-N-acetylgalactosaminidase activity (GO:0008456)	1	0	.01	-	 < 0.01	1.00E00	1.00E00
alpha-1,6-mannosylglycoprotein 2-beta-N-acetylglucosaminyltransferase activity (GO:0008455)	1	0	.01	-	 < 0.01	1.00E00	1.00E00
alpha-1,3-mannosylglycoprotein 4-beta-N-acetylglucosaminyltransferase activity (GO:0008454)	3	0	.02	-	 < 0.01	1.00E00	1.00E00
alanine-glyoxylate transaminase activity (GO:0008453)	2	0	.01	-	 < 0.01	1.00E00	1.00E00
ADP-ribosylation factor binding (GO:0030306)	9	0	.06	-	 < 0.01	1.00E00	1.00E00
RNA ligase activity (GO:0008452)	1	0	.01	-	 < 0.01	1.00E00	1.00E00
heparanase activity (GO:0030305)	2	0	.01	-	 < 0.01	1.00E00	1.00E00
ubiquitin ligase inhibitor activity (GO:1990948)	6	0	.04	-	 < 0.01	1.00E00	1.00E00
RNA polymerase II core promoter sequence-specific DNA binding (GO:0000979)	20	0	.13	-	 < 0.01	1.00E00	1.00E00
cerebroside-sulfatase activity (GO:0004098)	1	0	.01	-	 < 0.01	1.00E00	1.00E00
catalase activity (GO:0004096)	6	0	.04	-	 < 0.01	1.00E00	1.00E00
carnitine O-palmitoyltransferase activity (GO:0004095)	4	0	.03	-	 < 0.01	1.00E00	1.00E00
carnitine O-acetyltransferase activity (GO:0004092)	1	0	.01	-	 < 0.01	1.00E00	1.00E00
carbonyl reductase (NADPH) activity (GO:0004090)	5	0	.03	-	 < 0.01	1.00E00	1.00E00
N-acetylneuraminate 7-O(or 9-O)-acetyltransferase activity (GO:0047186)	1	0	.01	-	 < 0.01	1.00E00	1.00E00
1-acylglycerophosphocholine O-acyltransferase activity (GO:0047184)	8	0	.05	-	 < 0.01	1.00E00	1.00E00
N-acetylglucosamine-6-sulfatase activity (GO:0008449)	4	0	.03	-	 < 0.01	1.00E00	1.00E00
N-acetylglucosamine-6-phosphate deacetylase activity (GO:0008448)	2	0	.01	-	 < 0.01	1.00E00	1.00E00
GDP-mannose 4,6-dehydratase activity (GO:0008446)	1	0	.01	-	 < 0.01	1.00E00	1.00E00
D-aspartate oxidase activity (GO:0008445)	1	0	.01	-	 < 0.01	1.00E00	1.00E00
CDP-diacylglycerol-glycerol-3-phosphate 3-phosphatidyltransferase activity (GO:0008444)	2	0	.01	-	 < 0.01	1.00E00	1.00E00
phosphofructokinase activity (GO:0008443)	7	0	.05	-	 < 0.01	1.00E00	1.00E00
3-hydroxyisobutyrate dehydrogenase activity (GO:0008442)	1	0	.01	-	 < 0.01	1.00E00	1.00E00
3'(2'),5'-bisphosphate nucleotidase activity (GO:0008441)	2	0	.01	-	 < 0.01	1.00E00	1.00E00
inositol-1,4,5-trisphosphate 3-kinase activity (GO:0008440)	4	0	.03	-	 < 0.01	1.00E00	1.00E00
splicing factor binding (GO:1990935)	3	0	.02	-	 < 0.01	1.00E00	1.00E00
carbonate dehydratase activity (GO:0004089)	16	0	.10	-	 < 0.01	1.00E00	1.00E00
RNA N6-methyladenosine dioxygenase activity (GO:1990931)	2	0	.01	-	 < 0.01	1.00E00	1.00E00
carbamoyl-phosphate synthase (glutamine-hydrolyzing) activity (GO:0004088)	3	0	.02	-	 < 0.01	1.00E00	1.00E00
RNA N1-methyladenosine dioxygenase activity (GO:1990930)	1	0	.01	-	 < 0.01	1.00E00	1.00E00
carbamoyl-phosphate synthase (ammonia) activity (GO:0004087)	1	0	.01	-	 < 0.01	1.00E00	1.00E00
butyryl-CoA dehydrogenase activity (GO:0004085)	2	0	.01	-	 < 0.01	1.00E00	1.00E00
branched-chain-amino-acid transaminase activity (GO:0004084)	2	0	.01	-	 < 0.01	1.00E00	1.00E00
U7 snRNA binding (GO:0071209)	3	0	.02	-	 < 0.01	1.00E00	1.00E00
bisphosphoglycerate 2-phosphatase activity (GO:0004083)	1	0	.01	-	 < 0.01	1.00E00	1.00E00
histone pre-mRNA DCP binding (GO:0071208)	3	0	.02	-	 < 0.01	1.00E00	1.00E00
bisphosphoglycerate mutase activity (GO:0004082)	4	0	.03	-	 < 0.01	1.00E00	1.00E00
histone pre-mRNA stem-loop binding (GO:0071207)	2	0	.01	-	 < 0.01	1.00E00	1.00E00
bis(5'-nucleosyl)-tetraphosphatase (asymmetrical) activity (GO:0004081)	2	0	.01	-	 < 0.01	1.00E00	1.00E00
biotin-[propionyl-CoA-carboxylase (ATP-hydrolyzing)] ligase activity (GO:0004080)	1	0	.01	-	 < 0.01	1.00E00	1.00E00
platelet-activating factor acetyltransferase activity (GO:0047179)	4	0	.03	-	 < 0.01	1.00E00	1.00E00
riboflavin binding (GO:1902444)	1	0	.01	-	 < 0.01	1.00E00	1.00E00
phosphatidylcholine-retinol O-acyltransferase activity (GO:0047173)	1	0	.01	-	 < 0.01	1.00E00	1.00E00
serum response element binding (GO:0010736)	1	0	.01	-	 < 0.01	1.00E00	1.00E00
maleylacetoacetate isomerase activity (GO:0016034)	1	0	.01	-	 < 0.01	1.00E00	1.00E00
thyrotropin-releasing hormone activity (GO:0008437)	1	0	.01	-	 < 0.01	1.00E00	1.00E00
JUN kinase binding (GO:0008432)	9	0	.06	-	 < 0.01	1.00E00	1.00E00
vitamin E binding (GO:0008431)	3	0	.02	-	 < 0.01	1.00E00	1.00E00
selenium binding (GO:0008430)	8	0	.05	-	 < 0.01	1.00E00	1.00E00
biotin-[methylmalonyl-CoA-carboxytransferase] ligase activity (GO:0004079)	1	0	.01	-	 < 0.01	1.00E00	1.00E00
biotin-[methylcrotonoyl-CoA-carboxylase] ligase activity (GO:0004078)	1	0	.01	-	 < 0.01	1.00E00	1.00E00
biotin-[acetyl-CoA-carboxylase] ligase activity (GO:0004077)	1	0	.01	-	 < 0.01	1.00E00	1.00E00
biotin carboxylase activity (GO:0004075)	1	0	.01	-	 < 0.01	1.00E00	1.00E00
biliverdin reductase (NAD(P)+) activity (GO:0004074)	2	0	.01	-	 < 0.01	1.00E00	1.00E00
aspartate carbamoyltransferase activity (GO:0004070)	2	0	.01	-	 < 0.01	1.00E00	1.00E00
1-alkenylglycerophosphoethanolamine O-acyltransferase activity (GO:0047166)	1	0	.01	-	 < 0.01	1.00E00	1.00E00
phosphatidylethanolamine binding (GO:0008429)	11	0	.07	-	 < 0.01	1.00E00	1.00E00
ribonuclease inhibitor activity (GO:0008428)	3	0	.02	-	 < 0.01	1.00E00	1.00E00
calcium-dependent protein kinase inhibitor activity (GO:0008427)	3	0	.02	-	 < 0.01	1.00E00	1.00E00
protein kinase C inhibitor activity (GO:0008426)	3	0	.02	-	 < 0.01	1.00E00	1.00E00
2-polyprenyl-6-methoxy-1,4-benzoquinone methyltransferase activity (GO:0008425)	2	0	.01	-	 < 0.01	1.00E00	1.00E00
glycoprotein 6-alpha-L-fucosyltransferase activity (GO:0008424)	1	0	.01	-	 < 0.01	1.00E00	1.00E00
beta-glucosidase activity (GO:0008422)	6	0	.04	-	 < 0.01	1.00E00	1.00E00
RNA polymerase II CTD heptapeptide repeat phosphatase activity (GO:0008420)	13	0	.08	-	 < 0.01	1.00E00	1.00E00
L-aspartate:2-oxoglutarate aminotransferase activity (GO:0004069)	3	0	.02	-	 < 0.01	1.00E00	1.00E00
aspartate 1-decarboxylase activity (GO:0004068)	2	0	.01	-	 < 0.01	1.00E00	1.00E00
asparaginase activity (GO:0004067)	3	0	.02	-	 < 0.01	1.00E00	1.00E00
asparagine synthase (glutamine-hydrolyzing) activity (GO:0004066)	2	0	.01	-	 < 0.01	1.00E00	1.00E00
arylesterase activity (GO:0004064)	6	0	.04	-	 < 0.01	1.00E00	1.00E00
aryldialkylphosphatase activity (GO:0004063)	2	0	.01	-	 < 0.01	1.00E00	1.00E00
aryl sulfotransferase activity (GO:0004062)	10	0	.07	-	 < 0.01	1.00E00	1.00E00
arylformamidase activity (GO:0004061)	1	0	.01	-	 < 0.01	1.00E00	1.00E00
arylamine N-acetyltransferase activity (GO:0004060)	5	0	.03	-	 < 0.01	1.00E00	1.00E00
1-alkenylglycerophosphocholine O-acyltransferase activity (GO:0047159)	2	0	.01	-	 < 0.01	1.00E00	1.00E00
peptidoglycan immune receptor activity (GO:0016019)	5	0	.03	-	 < 0.01	1.00E00	1.00E00
cyclosporin A binding (GO:0016018)	20	0	.13	-	 < 0.01	1.00E00	1.00E00
morphogen activity (GO:0016015)	7	0	.05	-	 < 0.01	1.00E00	1.00E00
RNA lariat debranching enzyme activity (GO:0008419)	1	0	.01	-	 < 0.01	1.00E00	1.00E00
protein-N-terminal asparagine amidohydrolase activity (GO:0008418)	2	0	.01	-	 < 0.01	1.00E00	1.00E00
betaine-homocysteine S-methyltransferase activity (GO:0047150)	1	0	.01	-	 < 0.01	1.00E00	1.00E00
fucosyltransferase activity (GO:0008417)	13	0	.08	-	 < 0.01	1.00E00	1.00E00
RIG-I binding (GO:0039552)	3	0	.02	-	 < 0.01	1.00E00	1.00E00
8-oxo-7,8-dihydroguanosine triphosphate pyrophosphatase activity (GO:0008413)	2	0	.01	-	 < 0.01	1.00E00	1.00E00
CoA-transferase activity (GO:0008410)	6	0	.04	-	 < 0.01	1.00E00	1.00E00
miRNA binding (GO:0035198)	30	0	.20	-	 < 0.01	1.00E00	1.00E00
aralkylamine N-acetyltransferase activity (GO:0004059)	1	0	.01	-	 < 0.01	1.00E00	1.00E00
aromatic-L-amino-acid decarboxylase activity (GO:0004058)	1	0	.01	-	 < 0.01	1.00E00	1.00E00
arginyltransferase activity (GO:0004057)	1	0	.01	-	 < 0.01	1.00E00	1.00E00
argininosuccinate lyase activity (GO:0004056)	2	0	.01	-	 < 0.01	1.00E00	1.00E00
argininosuccinate synthase activity (GO:0004055)	1	0	.01	-	 < 0.01	1.00E00	1.00E00
arginase activity (GO:0004053)	2	0	.01	-	 < 0.01	1.00E00	1.00E00
arachidonate 5-lipoxygenase activity (GO:0004051)	2	0	.01	-	 < 0.01	1.00E00	1.00E00
2-acylglycerol-3-phosphate O-acyltransferase activity (GO:0047144)	2	0	.01	-	 < 0.01	1.00E00	1.00E00
phospholipase A2 activator activity (GO:0016005)	2	0	.01	-	 < 0.01	1.00E00	1.00E00
5'-3' exonuclease activity (GO:0008409)	19	0	.12	-	 < 0.01	1.00E00	1.00E00
phospholipase activator activity (GO:0016004)	11	0	.07	-	 < 0.01	1.00E00	1.00E00
3'-5' exonuclease activity (GO:0008408)	55	0	.36	-	 < 0.01	1.00E00	1.00E00
arachidonic acid 11,12-epoxygenase activity (GO:0008405)	1	0	.01	-	 < 0.01	1.00E00	1.00E00
arachidonic acid 14,15-epoxygenase activity (GO:0008404)	1	0	.01	-	 < 0.01	1.00E00	1.00E00
25-hydroxycholecalciferol-24-hydroxylase activity (GO:0008403)	1	0	.01	-	 < 0.01	1.00E00	1.00E00
retinoic acid 4-hydroxylase activity (GO:0008401)	10	0	.07	-	 < 0.01	1.00E00	1.00E00
aminomethyltransferase activity (GO:0004047)	2	0	.01	-	 < 0.01	1.00E00	1.00E00
histone threonine kinase activity (GO:0035184)	7	0	.05	-	 < 0.01	1.00E00	1.00E00
aminoacylase activity (GO:0004046)	6	0	.04	-	 < 0.01	1.00E00	1.00E00
aminoacyl-tRNA hydrolase activity (GO:0004045)	4	0	.03	-	 < 0.01	1.00E00	1.00E00
amidophosphoribosyltransferase activity (GO:0004044)	1	0	.01	-	 < 0.01	1.00E00	1.00E00
L-aminoadipate-semialdehyde dehydrogenase activity (GO:0004043)	1	0	.01	-	 < 0.01	1.00E00	1.00E00
acetyl-CoA:L-glutamate N-acetyltransferase activity (GO:0004042)	1	0	.01	-	 < 0.01	1.00E00	1.00E00
amidase activity (GO:0004040)	2	0	.01	-	 < 0.01	1.00E00	1.00E00
membrane curvature sensor activity (GO:0140090)	3	0	.02	-	 < 0.01	1.00E00	1.00E00
protein-disulfide reductase activity (GO:0047134)	4	0	.03	-	 < 0.01	1.00E00	1.00E00
interleukin-6 binding (GO:0019981)	2	0	.01	-	 < 0.01	1.00E00	1.00E00
saccharopine dehydrogenase (NAD+, L-glutamate-forming) activity (GO:0047131)	1	0	.01	-	 < 0.01	1.00E00	1.00E00
saccharopine dehydrogenase (NADP+, L-lysine-forming) activity (GO:0047130)	1	0	.01	-	 < 0.01	1.00E00	1.00E00
histone kinase activity (H3-S10 specific) (GO:0035175)	1	0	.01	-	 < 0.01	1.00E00	1.00E00
allantoicase activity (GO:0004037)	1	0	.01	-	 < 0.01	1.00E00	1.00E00
histone serine kinase activity (GO:0035174)	6	0	.04	-	 < 0.01	1.00E00	1.00E00
histone kinase activity (GO:0035173)	16	0	.10	-	 < 0.01	1.00E00	1.00E00
alkaline phosphatase activity (GO:0004035)	4	0	.03	-	 < 0.01	1.00E00	1.00E00
aldose 1-epimerase activity (GO:0004034)	1	0	.01	-	 < 0.01	1.00E00	1.00E00
aldo-keto reductase (NADP) activity (GO:0004033)	28	0	.18	-	 < 0.01	1.00E00	1.00E00
alditol:NADP+ 1-oxidoreductase activity (GO:0004032)	12	0	.08	-	 < 0.01	1.00E00	1.00E00
aldehyde oxidase activity (GO:0004031)	3	0	.02	-	 < 0.01	1.00E00	1.00E00
glycosylated region protein binding (GO:0140081)	2	0	.01	-	 < 0.01	1.00E00	1.00E00
interleukin-2 binding (GO:0019976)	3	0	.02	-	 < 0.01	1.00E00	1.00E00
interleukin-17 binding (GO:0019975)	1	0	.01	-	 < 0.01	1.00E00	1.00E00
thiomorpholine-carboxylate dehydrogenase activity (GO:0047127)	1	0	.01	-	 < 0.01	1.00E00	1.00E00
interleukin-12 binding (GO:0019972)	2	0	.01	-	 < 0.01	1.00E00	1.00E00
interleukin-11 binding (GO:0019970)	3	0	.02	-	 < 0.01	1.00E00	1.00E00
3-chloroallyl aldehyde dehydrogenase activity (GO:0004028)	5	0	.03	-	 < 0.01	1.00E00	1.00E00
alcohol sulfotransferase activity (GO:0004027)	3	0	.02	-	 < 0.01	1.00E00	1.00E00
class I DNA-(apurinic or apyrimidinic site) endonuclease activity (GO:0140078)	7	0	.05	-	 < 0.01	1.00E00	1.00E00
translation repressor activity, mRNA regulatory element binding (GO:0000900)	15	0	.10	-	 < 0.01	1.00E00	1.00E00
alcohol dehydrogenase activity, zinc-dependent (GO:0004024)	7	0	.05	-	 < 0.01	1.00E00	1.00E00
alcohol dehydrogenase (NAD+) activity (GO:0004022)	10	0	.07	-	 < 0.01	1.00E00	1.00E00
interleukin-10 binding (GO:0019969)	1	0	.01	-	 < 0.01	1.00E00	1.00E00
L-alanine:2-oxoglutarate aminotransferase activity (GO:0004021)	2	0	.01	-	 < 0.01	1.00E00	1.00E00
adenylylsulfate kinase activity (GO:0004020)	2	0	.01	-	 < 0.01	1.00E00	1.00E00
interleukin-1 binding (GO:0019966)	9	0	.06	-	 < 0.01	1.00E00	1.00E00
enoyl-[acyl-carrier-protein] reductase (NADPH, A-specific) activity (GO:0047117)	1	0	.01	-	 < 0.01	1.00E00	1.00E00
interferon-gamma binding (GO:0019964)	1	0	.01	-	 < 0.01	1.00E00	1.00E00
trans-1,2-dihydrobenzene-1,2-diol dehydrogenase activity (GO:0047115)	4	0	.03	-	 < 0.01	1.00E00	1.00E00
type I interferon binding (GO:0019962)	2	0	.01	-	 < 0.01	1.00E00	1.00E00
interferon binding (GO:0019961)	3	0	.02	-	 < 0.01	1.00E00	1.00E00
phytoceramidase activity (GO:0070774)	1	0	.01	-	 < 0.01	1.00E00	1.00E00
protein-N-terminal glutamine amidohydrolase activity (GO:0070773)	1	0	.01	-	 < 0.01	1.00E00	1.00E00
adenylosuccinate synthase activity (GO:0004019)	2	0	.01	-	 < 0.01	1.00E00	1.00E00
N6-(1,2-dicarboxyethyl)AMP AMP-lyase (fumarate-forming) activity (GO:0004018)	1	0	.01	-	 < 0.01	1.00E00	1.00E00
histone butyryltransferase activity (GO:0140069)	1	0	.01	-	 < 0.01	1.00E00	1.00E00
adenylate kinase activity (GO:0004017)	9	0	.06	-	 < 0.01	1.00E00	1.00E00
histone crotonyltransferase activity (GO:0140068)	1	0	.01	-	 < 0.01	1.00E00	1.00E00
adenylate cyclase activity (GO:0004016)	11	0	.07	-	 < 0.01	1.00E00	1.00E00
adenosylmethionine decarboxylase activity (GO:0004014)	1	0	.01	-	 < 0.01	1.00E00	1.00E00
peptide butyryltransferase activity (GO:0140065)	1	0	.01	-	 < 0.01	1.00E00	1.00E00
adenosylhomocysteinase activity (GO:0004013)	2	0	.01	-	 < 0.01	1.00E00	1.00E00
peptide crotonyltransferase activity (GO:0140064)	1	0	.01	-	 < 0.01	1.00E00	1.00E00
interleukin-8 binding (GO:0019959)	3	0	.02	-	 < 0.01	1.00E00	1.00E00
C-X-C chemokine binding (GO:0019958)	7	0	.05	-	 < 0.01	1.00E00	1.00E00
C-C chemokine binding (GO:0019957)	24	0	.16	-	 < 0.01	1.00E00	1.00E00
4-trimethylammoniobutyraldehyde dehydrogenase activity (GO:0047105)	1	0	.01	-	 < 0.01	1.00E00	1.00E00
aminomuconate-semialdehyde dehydrogenase activity (GO:0047102)	1	0	.01	-	 < 0.01	1.00E00	1.00E00
adenosine kinase activity (GO:0004001)	1	0	.01	-	 < 0.01	1.00E00	1.00E00
adenosine deaminase activity (GO:0004000)	13	0	.08	-	 < 0.01	1.00E00	1.00E00
serotonin receptor activity (GO:0099589)	34	0	.22	-	 < 0.01	1.00E00	1.00E00
neurotransmitter receptor activity involved in regulation of postsynaptic cytosolic calcium ion concentration (GO:0099583)	3	0	.02	-	 < 0.01	1.00E00	1.00E00
tubulin-glutamic acid ligase activity (GO:0070740)	9	0	.06	-	 < 0.01	1.00E00	1.00E00
ion antiporter activity involved in regulation of postsynaptic membrane potential (GO:0099580)	1	0	.01	-	 < 0.01	1.00E00	1.00E00
sumo-dependent protein binding (GO:0140037)	2	0	.01	-	 < 0.01	1.00E00	1.00E00
ubiquitin-dependent protein binding (GO:0140036)	10	0	.07	-	 < 0.01	1.00E00	1.00E00
ubiquitination-like modification-dependent protein binding (GO:0140035)	12	0	.08	-	 < 0.01	1.00E00	1.00E00
methylation-dependent protein binding (GO:0140034)	71	0	.46	-	 < 0.01	1.00E00	1.00E00
acetylation-dependent protein binding (GO:0140033)	22	0	.14	-	 < 0.01	1.00E00	1.00E00
phosphorylation-dependent protein binding (GO:0140031)	6	0	.04	-	 < 0.01	1.00E00	1.00E00
modification-dependent protein binding (GO:0140030)	157	0	1.02	-	 < 0.01	6.30E-01	1.00E00
protein-glutamic acid ligase activity (GO:0070739)	9	0	.06	-	 < 0.01	1.00E00	1.00E00
G protein-coupled neurotransmitter receptor activity involved in regulation of postsynaptic membrane potential (GO:0099579)	2	0	.01	-	 < 0.01	1.00E00	1.00E00
protein-glycine ligase activity, initiating (GO:0070736)	2	0	.01	-	 < 0.01	1.00E00	1.00E00
protein-glycine ligase activity (GO:0070735)	2	0	.01	-	 < 0.01	1.00E00	1.00E00
protein adenylyltransferase activity (GO:0070733)	2	0	.01	-	 < 0.01	1.00E00	1.00E00
cyclin-dependent protein kinase activating kinase activity (GO:0019912)	1	0	.01	-	 < 0.01	1.00E00	1.00E00
structural constituent of myelin sheath (GO:0019911)	11	0	.07	-	 < 0.01	1.00E00	1.00E00
leucine binding (GO:0070728)	7	0	.05	-	 < 0.01	1.00E00	1.00E00
C4-dicarboxylate transmembrane transporter activity (GO:0015556)	16	0	.10	-	 < 0.01	1.00E00	1.00E00
propionate transmembrane transporter activity (GO:0015552)	1	0	.01	-	 < 0.01	1.00E00	1.00E00
D-aspartate transmembrane transporter activity (GO:0140010)	1	0	.01	-	 < 0.01	1.00E00	1.00E00
protein phosphatase binding (GO:0019903)	152	0	.99	-	 < 0.01	1.00E00	1.00E00
phosphatase binding (GO:0019902)	197	0	1.28	-	 < 0.01	6.42E-01	1.00E00
poly-purine tract binding (GO:0070717)	29	0	.19	-	 < 0.01	1.00E00	1.00E00
NAD-dependent histone deacetylase activity (H3-K18 specific) (GO:0097372)	1	0	.01	-	 < 0.01	1.00E00	1.00E00
MDM2/MDM4 family protein binding (GO:0097371)	9	0	.06	-	 < 0.01	1.00E00	1.00E00
sterol desaturase activity (GO:0070704)	2	0	.01	-	 < 0.01	1.00E00	1.00E00
sialic acid:proton symporter activity (GO:0015538)	1	0	.01	-	 < 0.01	1.00E00	1.00E00
BMP receptor binding (GO:0070700)	13	0	.08	-	 < 0.01	1.00E00	1.00E00
protein O-GlcNAc transferase activity (GO:0097363)	3	0	.02	-	 < 0.01	1.00E00	1.00E00
calcium:cation antiporter activity involved in regulation of postsynaptic cytosolic calcium ion concentration (GO:1905060)	2	0	.01	-	 < 0.01	1.00E00	1.00E00
hexose-phosphate:inorganic phosphate antiporter activity (GO:0015526)	3	0	.02	-	 < 0.01	1.00E00	1.00E00
G protein-coupled receptor activity involved in regulation of postsynaptic membrane potential (GO:0099530)	4	0	.03	-	 < 0.01	1.00E00	1.00E00
calcium-transporting ATPase activity involved in regulation of postsynaptic cytosolic calcium ion concentration (GO:1905059)	1	0	.01	-	 < 0.01	1.00E00	1.00E00
calcium-transporting ATPase activity involved in regulation of presynaptic cytosolic calcium ion concentration (GO:1905056)	3	0	.02	-	 < 0.01	1.00E00	1.00E00
G protein-coupled neurotransmitter receptor activity (GO:0099528)	10	0	.07	-	 < 0.01	1.00E00	1.00E00
digestive hormone activity (GO:0046659)	1	0	.01	-	 < 0.01	1.00E00	1.00E00
cyclic-GMP-AMP hydrolase activity (GO:0106177)	1	0	.01	-	 < 0.01	1.00E00	1.00E00
ion antiporter activity involved in regulation of presynaptic membrane potential (GO:0099520)	1	0	.01	-	 < 0.01	1.00E00	1.00E00
ISG15 transferase activity (GO:0042296)	4	0	.03	-	 < 0.01	1.00E00	1.00E00
URM1 activating enzyme activity (GO:0042292)	1	0	.01	-	 < 0.01	1.00E00	1.00E00
voltage-gated calcium channel activity involved in regulation of cytosolic calcium levels (GO:0099511)	7	0	.05	-	 < 0.01	1.00E00	1.00E00
mRNA N-acetyltransferase activity (GO:0106162)	1	0	.01	-	 < 0.01	1.00E00	1.00E00
glutaryl-CoA hydrolase activity (GO:0044466)	2	0	.01	-	 < 0.01	1.00E00	1.00E00
glutamate:sodium symporter activity (GO:0015501)	4	0	.03	-	 < 0.01	1.00E00	1.00E00
MHC class II protein binding (GO:0042289)	6	0	.04	-	 < 0.01	1.00E00	1.00E00
MHC class I protein binding (GO:0042288)	22	0	.14	-	 < 0.01	1.00E00	1.00E00
voltage-gated ion channel activity involved in regulation of postsynaptic membrane potential (GO:1905030)	2	0	.01	-	 < 0.01	1.00E00	1.00E00
MHC protein binding (GO:0042287)	43	0	.28	-	 < 0.01	1.00E00	1.00E00
xylosyltransferase activity (GO:0042285)	11	0	.07	-	 < 0.01	1.00E00	1.00E00
sphingolipid delta-4 desaturase activity (GO:0042284)	2	0	.01	-	 < 0.01	1.00E00	1.00E00
dolichyl pyrophosphate Glc1Man9GlcNAc2 alpha-1,3-glucosyltransferase activity (GO:0042283)	1	0	.01	-	 < 0.01	1.00E00	1.00E00
hydroxymethylglutaryl-CoA reductase activity (GO:0042282)	1	0	.01	-	 < 0.01	1.00E00	1.00E00
dolichyl pyrophosphate Man9GlcNAc2 alpha-1,3-glucosyltransferase activity (GO:0042281)	1	0	.01	-	 < 0.01	1.00E00	1.00E00
voltage-gated ion channel activity involved in regulation of presynaptic membrane potential (GO:0099508)	3	0	.02	-	 < 0.01	1.00E00	1.00E00
ligand-gated ion channel activity involved in regulation of presynaptic membrane potential (GO:0099507)	2	0	.01	-	 < 0.01	1.00E00	1.00E00
phosphorylated histone binding (GO:0106153)	1	0	.01	-	 < 0.01	1.00E00	1.00E00
7SK snRNA binding (GO:0097322)	9	0	.06	-	 < 0.01	1.00E00	1.00E00
caspase binding (GO:0089720)	12	0	.08	-	 < 0.01	1.00E00	1.00E00
sphingolipid binding (GO:0046625)	28	0	.18	-	 < 0.01	1.00E00	1.00E00
sphingolipid transporter activity (GO:0046624)	15	0	.10	-	 < 0.01	1.00E00	1.00E00
sphingolipid floppase activity (GO:0046623)	3	0	.02	-	 < 0.01	1.00E00	1.00E00
P-TEFb complex binding (GO:0106140)	4	0	.03	-	 < 0.01	1.00E00	1.00E00
Sec61 translocon complex binding (GO:0106138)	1	0	.01	-	 < 0.01	1.00E00	1.00E00
IkappaB kinase complex binding (GO:0106137)	2	0	.01	-	 < 0.01	1.00E00	1.00E00
purine phosphoribosyltransferase activity (GO:0106130)	2	0	.01	-	 < 0.01	1.00E00	1.00E00
receptor signaling protein tyrosine kinase activator activity (GO:0030298)	3	0	.02	-	 < 0.01	1.00E00	1.00E00
transmembrane receptor protein tyrosine kinase activator activity (GO:0030297)	7	0	.05	-	 < 0.01	1.00E00	1.00E00
protein tyrosine kinase activator activity (GO:0030296)	19	0	.12	-	 < 0.01	1.00E00	1.00E00
protein kinase activator activity (GO:0030295)	88	0	.57	-	 < 0.01	1.00E00	1.00E00
receptor signaling protein tyrosine kinase inhibitor activity (GO:0030294)	1	0	.01	-	 < 0.01	1.00E00	1.00E00
transmembrane receptor protein tyrosine kinase inhibitor activity (GO:0030293)	1	0	.01	-	 < 0.01	1.00E00	1.00E00
protein tyrosine kinase inhibitor activity (GO:0030292)	5	0	.03	-	 < 0.01	1.00E00	1.00E00
protein serine/threonine kinase inhibitor activity (GO:0030291)	31	0	.20	-	 < 0.01	1.00E00	1.00E00
sphingolipid activator protein activity (GO:0030290)	1	0	.01	-	 < 0.01	1.00E00	1.00E00
histone demethylase activity (H3-monomethyl-K4 specific) (GO:0034649)	1	0	.01	-	 < 0.01	1.00E00	1.00E00
histone demethylase activity (H3-dimethyl-K4 specific) (GO:0034648)	4	0	.03	-	 < 0.01	1.00E00	1.00E00
histone demethylase activity (H3-trimethyl-K4 specific) (GO:0034647)	4	0	.03	-	 < 0.01	1.00E00	1.00E00
estrogen receptor activity (GO:0030284)	5	0	.03	-	 < 0.01	1.00E00	1.00E00
testosterone dehydrogenase [NAD(P)] activity (GO:0030283)	8	0	.05	-	 < 0.01	1.00E00	1.00E00
structural constituent of skin epidermis (GO:0030280)	14	0	.09	-	 < 0.01	1.00E00	1.00E00
glutathione transmembrane transporter activity (GO:0034634)	3	0	.02	-	 < 0.01	1.00E00	1.00E00
retinol transmembrane transporter activity (GO:0034632)	2	0	.01	-	 < 0.01	1.00E00	1.00E00
histone demethylase activity (H3-K9 specific) (GO:0032454)	14	0	.09	-	 < 0.01	1.00E00	1.00E00
histone demethylase activity (H3-K4 specific) (GO:0032453)	8	0	.05	-	 < 0.01	1.00E00	1.00E00
histone demethylase activity (GO:0032452)	30	0	.20	-	 < 0.01	1.00E00	1.00E00
demethylase activity (GO:0032451)	40	0	.26	-	 < 0.01	1.00E00	1.00E00
Ala-tRNA(Thr) hydrolase activity (GO:0106105)	1	0	.01	-	 < 0.01	1.00E00	1.00E00
maltose alpha-glucosidase activity (GO:0032450)	3	0	.02	-	 < 0.01	1.00E00	1.00E00
clathrin binding (GO:0030276)	69	0	.45	-	 < 0.01	1.00E00	1.00E00
LRR domain binding (GO:0030275)	17	0	.11	-	 < 0.01	1.00E00	1.00E00
LIM domain binding (GO:0030274)	7	0	.05	-	 < 0.01	1.00E00	1.00E00
melanin-concentrating hormone receptor activity (GO:0030273)	1	0	.01	-	 < 0.01	1.00E00	1.00E00
5-formyltetrahydrofolate cyclo-ligase activity (GO:0030272)	1	0	.01	-	 < 0.01	1.00E00	1.00E00
DNA hairpin binding (GO:0032448)	1	0	.01	-	 < 0.01	1.00E00	1.00E00
glyoxylate reductase (NADP) activity (GO:0030267)	1	0	.01	-	 < 0.01	1.00E00	1.00E00
2-alkenal reductase [NAD(P)+] activity (GO:0032440)	1	0	.01	-	 < 0.01	1.00E00	1.00E00
arginine binding (GO:0034618)	9	0	.06	-	 < 0.01	1.00E00	1.00E00
tetrahydrobiopterin binding (GO:0034617)	4	0	.03	-	 < 0.01	1.00E00	1.00E00
oligoribonucleotidase activity (GO:0034611)	1	0	.01	-	 < 0.01	1.00E00	1.00E00
guanylate cyclase inhibitor activity (GO:0030251)	1	0	.01	-	 < 0.01	1.00E00	1.00E00
guanylate cyclase activator activity (GO:0030250)	6	0	.04	-	 < 0.01	1.00E00	1.00E00
netrin receptor binding (GO:1990890)	2	0	.01	-	 < 0.01	1.00E00	1.00E00
RNA trimethylguanosine synthase activity (GO:0071164)	1	0	.01	-	 < 0.01	1.00E00	1.00E00
pyruvate dehydrogenase (NAD+) activity (GO:0034604)	6	0	.04	-	 < 0.01	1.00E00	1.00E00
pyruvate dehydrogenase [NAD(P)+] activity (GO:0034603)	6	0	.04	-	 < 0.01	1.00E00	1.00E00
acetyltransferase activator activity (GO:0010698)	3	0	.02	-	 < 0.01	1.00E00	1.00E00
beta-N-acetylgalactosaminidase activity (GO:0032428)	1	0	.01	-	 < 0.01	1.00E00	1.00E00
GBD domain binding (GO:0032427)	2	0	.01	-	 < 0.01	1.00E00	1.00E00
sterol 14-demethylase activity (GO:0008398)	1	0	.01	-	 < 0.01	1.00E00	1.00E00
sterol 12-alpha-hydroxylase activity (GO:0008397)	1	0	.01	-	 < 0.01	1.00E00	1.00E00
oxysterol 7-alpha-hydroxylase activity (GO:0008396)	2	0	.01	-	 < 0.01	1.00E00	1.00E00
guanylate cyclase regulator activity (GO:0030249)	7	0	.05	-	 < 0.01	1.00E00	1.00E00
purine-rich negative regulatory element binding (GO:0032422)	4	0	.03	-	 < 0.01	1.00E00	1.00E00
polysaccharide binding (GO:0030247)	26	0	.17	-	 < 0.01	1.00E00	1.00E00
H4K20me3 modified histone binding (GO:1990889)	2	0	.01	-	 < 0.01	1.00E00	1.00E00
arachidonic acid epoxygenase activity (GO:0008392)	17	0	.11	-	 < 0.01	1.00E00	1.00E00
arachidonic acid monooxygenase activity (GO:0008391)	21	0	.14	-	 < 0.01	1.00E00	1.00E00
testosterone 16-alpha-hydroxylase activity (GO:0008390)	1	0	.01	-	 < 0.01	1.00E00	1.00E00
rRNA cytidine N-acetyltransferase activity (GO:1990883)	1	0	.01	-	 < 0.01	1.00E00	1.00E00
coumarin 7-hydroxylase activity (GO:0008389)	1	0	.01	-	 < 0.01	1.00E00	1.00E00
steroid 7-alpha-hydroxylase activity (GO:0008387)	1	0	.01	-	 < 0.01	1.00E00	1.00E00
cholesterol monooxygenase (side-chain-cleaving) activity (GO:0008386)	1	0	.01	-	 < 0.01	1.00E00	1.00E00
IkappaB kinase activity (GO:0008384)	3	0	.02	-	 < 0.01	1.00E00	1.00E00
nitric-oxide synthase regulator activity (GO:0030235)	8	0	.05	-	 < 0.01	1.00E00	1.00E00
mechanosensitive ion channel activity (GO:0008381)	17	0	.11	-	 < 0.01	1.00E00	1.00E00
deoxynucleotide transmembrane transporter activity (GO:0030233)	1	0	.01	-	 < 0.01	1.00E00	1.00E00
H2A histone acetyltransferase activity (GO:0043998)	1	0	.01	-	 < 0.01	1.00E00	1.00E00
histone acetyltransferase activity (H4-K12 specific) (GO:0043997)	1	0	.01	-	 < 0.01	1.00E00	1.00E00
histone acetyltransferase activity (H4-K8 specific) (GO:0043996)	9	0	.06	-	 < 0.01	1.00E00	1.00E00
histone acetyltransferase activity (H4-K5 specific) (GO:0043995)	9	0	.06	-	 < 0.01	1.00E00	1.00E00
histone acetyltransferase activity (H3-K23 specific) (GO:0043994)	5	0	.03	-	 < 0.01	1.00E00	1.00E00
ceramide 1-phosphate transfer activity (GO:1902388)	8	0	.05	-	 < 0.01	1.00E00	1.00E00
ceramide 1-phosphate binding (GO:1902387)	8	0	.05	-	 < 0.01	1.00E00	1.00E00
MutSbeta complex binding (GO:0032408)	2	0	.01	-	 < 0.01	1.00E00	1.00E00
MutSalpha complex binding (GO:0032407)	7	0	.05	-	 < 0.01	1.00E00	1.00E00
MutLbeta complex binding (GO:0032406)	2	0	.01	-	 < 0.01	1.00E00	1.00E00
thioredoxin peroxidase activity (GO:0008379)	5	0	.03	-	 < 0.01	1.00E00	1.00E00
MutLalpha complex binding (GO:0032405)	6	0	.04	-	 < 0.01	1.00E00	1.00E00
galactosyltransferase activity (GO:0008378)	27	0	.18	-	 < 0.01	1.00E00	1.00E00
mismatch repair complex binding (GO:0032404)	11	0	.07	-	 < 0.01	1.00E00	1.00E00
acetylgalactosaminyltransferase activity (GO:0008376)	47	0	.31	-	 < 0.01	1.00E00	1.00E00
very-low-density lipoprotein particle receptor activity (GO:0030229)	4	0	.03	-	 < 0.01	1.00E00	1.00E00
acetylglucosaminyltransferase activity (GO:0008375)	51	0	.33	-	 < 0.01	1.00E00	1.00E00
lipoprotein particle receptor activity (GO:0030228)	16	0	.10	-	 < 0.01	1.00E00	1.00E00
sialyltransferase activity (GO:0008373)	21	0	.14	-	 < 0.01	1.00E00	1.00E00
apolipoprotein receptor activity (GO:0030226)	3	0	.02	-	 < 0.01	1.00E00	1.00E00
chemoattractant activity involved in axon guidance (GO:1902379)	2	0	.01	-	 < 0.01	1.00E00	1.00E00
semaphorin receptor binding (GO:0030215)	23	0	.15	-	 < 0.01	1.00E00	1.00E00
5'-deoxyribose-5-phosphate lyase activity (GO:0051575)	6	0	.04	-	 < 0.01	1.00E00	1.00E00
27-hydroxycholesterol 7-alpha-monooxygenase activity (GO:0047092)	1	0	.01	-	 < 0.01	1.00E00	1.00E00
RNA polymerase II CTD heptapeptide repeat kinase activity (GO:0008353)	12	0	.08	-	 < 0.01	1.00E00	1.00E00
ketosteroid monooxygenase activity (GO:0047086)	5	0	.03	-	 < 0.01	1.00E00	1.00E00
MAP kinase kinase kinase kinase activity (GO:0008349)	4	0	.03	-	 < 0.01	1.00E00	1.00E00
poly(U)-specific exoribonuclease activity, producing 3' uridine cyclic phosphate ends (GO:1990838)	1	0	.01	-	 < 0.01	1.00E00	1.00E00
clathrin-uncoating ATPase activity (GO:1990833)	1	0	.01	-	 < 0.01	1.00E00	1.00E00
threonine racemase activity (GO:0018114)	1	0	.01	-	 < 0.01	1.00E00	1.00E00
gamma-butyrobetaine dioxygenase activity (GO:0008336)	1	0	.01	-	 < 0.01	1.00E00	1.00E00
C-rich single-stranded DNA binding (GO:1990829)	2	0	.01	-	 < 0.01	1.00E00	1.00E00
low voltage-gated calcium channel activity (GO:0008332)	3	0	.02	-	 < 0.01	1.00E00	1.00E00
N-terminal myristoylation domain binding (GO:0031997)	3	0	.02	-	 < 0.01	1.00E00	1.00E00
high voltage-gated calcium channel activity (GO:0008331)	10	0	.07	-	 < 0.01	1.00E00	1.00E00
thioesterase binding (GO:0031996)	11	0	.07	-	 < 0.01	1.00E00	1.00E00
protein tyrosine/threonine phosphatase activity (GO:0008330)	10	0	.07	-	 < 0.01	1.00E00	1.00E00
insulin-like growth factor II binding (GO:0031995)	8	0	.05	-	 < 0.01	1.00E00	1.00E00
sequence-specific mRNA binding (GO:1990825)	12	0	.08	-	 < 0.01	1.00E00	1.00E00
phospholipid-hydroperoxide glutathione peroxidase activity (GO:0047066)	2	0	.01	-	 < 0.01	1.00E00	1.00E00
methyl-CpG binding (GO:0008327)	25	0	.16	-	 < 0.01	1.00E00	1.00E00
Ral guanyl-nucleotide exchange factor activity (GO:0008321)	3	0	.02	-	 < 0.01	1.00E00	1.00E00
RNA adenylyltransferase activity (GO:1990817)	5	0	.03	-	 < 0.01	1.00E00	1.00E00
protein transmembrane transporter activity (GO:0008320)	21	0	.14	-	 < 0.01	1.00E00	1.00E00
DNA/DNA annealing activity (GO:1990814)	1	0	.01	-	 < 0.01	1.00E00	1.00E00
3 iron, 4 sulfur cluster binding (GO:0051538)	3	0	.02	-	 < 0.01	1.00E00	1.00E00
2 iron, 2 sulfur cluster binding (GO:0051537)	23	0	.15	-	 < 0.01	1.00E00	1.00E00
vitamin-K-epoxide reductase (warfarin-insensitive) activity (GO:0047058)	1	0	.01	-	 < 0.01	1.00E00	1.00E00
vitamin-K-epoxide reductase (warfarin-sensitive) activity (GO:0047057)	5	0	.03	-	 < 0.01	1.00E00	1.00E00
protein prenyltransferase activity (GO:0008318)	7	0	.05	-	 < 0.01	1.00E00	1.00E00
7S RNA binding (GO:0008312)	7	0	.05	-	 < 0.01	1.00E00	1.00E00
double-stranded DNA 3'-5' exodeoxyribonuclease activity (GO:0008311)	2	0	.01	-	 < 0.01	1.00E00	1.00E00
single-stranded DNA 3'-5' exodeoxyribonuclease activity (GO:0008310)	5	0	.03	-	 < 0.01	1.00E00	1.00E00
inositol hexakisphosphate 5-kinase activity (GO:0000832)	5	0	.03	-	 < 0.01	1.00E00	1.00E00
inositol hexakisphosphate 6-kinase activity (GO:0000831)	1	0	.01	-	 < 0.01	1.00E00	1.00E00
NFAT protein binding (GO:0051525)	5	0	.03	-	 < 0.01	1.00E00	1.00E00
suramin binding (GO:0043924)	1	0	.01	-	 < 0.01	1.00E00	1.00E00
testosterone 17-beta-dehydrogenase (NADP+) activity (GO:0047045)	4	0	.03	-	 < 0.01	1.00E00	1.00E00
androstan-3-alpha,17-beta-diol dehydrogenase activity (GO:0047044)	5	0	.03	-	 < 0.01	1.00E00	1.00E00
androsterone dehydrogenase (B-specific) activity (GO:0047042)	1	0	.01	-	 < 0.01	1.00E00	1.00E00
double-stranded DNA exodeoxyribonuclease activity (GO:0008309)	4	0	.03	-	 < 0.01	1.00E00	1.00E00
voltage-gated anion channel activity (GO:0008308)	17	0	.11	-	 < 0.01	1.00E00	1.00E00
structural constituent of muscle (GO:0008307)	44	0	.29	-	 < 0.01	1.00E00	1.00E00
inositol heptakisphosphate kinase activity (GO:0000829)	2	0	.01	-	 < 0.01	1.00E00	1.00E00
DNA binding, bending (GO:0008301)	19	0	.12	-	 < 0.01	1.00E00	1.00E00
inositol hexakisphosphate kinase activity (GO:0000828)	8	0	.05	-	 < 0.01	1.00E00	1.00E00
inositol-1,3,4,5,6-pentakisphosphate kinase activity (GO:0000827)	4	0	.03	-	 < 0.01	1.00E00	1.00E00
inositol tetrakisphosphate 6-kinase activity (GO:0000825)	2	0	.01	-	 < 0.01	1.00E00	1.00E00
mineralocorticoid receptor binding (GO:0031962)	1	0	.01	-	 < 0.01	1.00E00	1.00E00
inositol tetrakisphosphate 3-kinase activity (GO:0000824)	1	0	.01	-	 < 0.01	1.00E00	1.00E00
inositol-1,4,5-trisphosphate 6-kinase activity (GO:0000823)	1	0	.01	-	 < 0.01	1.00E00	1.00E00
DNA-7-methylguanine glycosylase activity (GO:0043916)	1	0	.01	-	 < 0.01	1.00E00	1.00E00
L-seryl-tRNA(Sec) kinase activity (GO:0043915)	1	0	.01	-	 < 0.01	1.00E00	1.00E00
protein phosphatase regulator activity (GO:0019888)	88	0	.57	-	 < 0.01	1.00E00	1.00E00
testosterone dehydrogenase (NAD+) activity (GO:0047035)	7	0	.05	-	 < 0.01	1.00E00	1.00E00
type II activin receptor binding (GO:0070699)	3	0	.02	-	 < 0.01	1.00E00	1.00E00
type I activin receptor binding (GO:0070698)	4	0	.03	-	 < 0.01	1.00E00	1.00E00
activin receptor binding (GO:0070697)	11	0	.07	-	 < 0.01	1.00E00	1.00E00
transmembrane receptor protein serine/threonine kinase binding (GO:0070696)	24	0	.16	-	 < 0.01	1.00E00	1.00E00
deoxyribonucleoside 5'-monophosphate N-glycosidase activity (GO:0070694)	1	0	.01	-	 < 0.01	1.00E00	1.00E00
very long-chain fatty acid-CoA ligase activity (GO:0031957)	9	0	.06	-	 < 0.01	1.00E00	1.00E00
medium-chain fatty acid-CoA ligase activity (GO:0031956)	11	0	.07	-	 < 0.01	1.00E00	1.00E00
diacylglycerol diphosphate phosphatase activity (GO:0000810)	3	0	.02	-	 < 0.01	1.00E00	1.00E00
D-tyrosyl-tRNA(Tyr) deacylase activity (GO:0051500)	3	0	.02	-	 < 0.01	1.00E00	1.00E00
3-oxoacyl-[acyl-carrier-protein] reductase (NADH) activity (GO:0047025)	2	0	.01	-	 < 0.01	1.00E00	1.00E00
5alpha-androstane-3beta,17beta-diol dehydrogenase activity (GO:0047024)	3	0	.02	-	 < 0.01	1.00E00	1.00E00
sodium channel inhibitor activity (GO:0019871)	8	0	.05	-	 < 0.01	1.00E00	1.00E00
androsterone dehydrogenase activity (GO:0047023)	8	0	.05	-	 < 0.01	1.00E00	1.00E00
potassium channel inhibitor activity (GO:0019870)	10	0	.07	-	 < 0.01	1.00E00	1.00E00
15-hydroxyprostaglandin dehydrogenase (NADP+) activity (GO:0047021)	1	0	.01	-	 < 0.01	1.00E00	1.00E00
15-hydroxyprostaglandin-D dehydrogenase (NADP+) activity (GO:0047020)	2	0	.01	-	 < 0.01	1.00E00	1.00E00
methylated histone binding (GO:0035064)	71	0	.46	-	 < 0.01	1.00E00	1.00E00
chloride channel inhibitor activity (GO:0019869)	10	0	.07	-	 < 0.01	1.00E00	1.00E00
immunoglobulin binding (GO:0019865)	24	0	.16	-	 < 0.01	1.00E00	1.00E00
prostaglandin-F synthase activity (GO:0047017)	2	0	.01	-	 < 0.01	1.00E00	1.00E00
IgG binding (GO:0019864)	11	0	.07	-	 < 0.01	1.00E00	1.00E00
cholest-5-ene-3-beta,7-alpha-diol 3-beta-dehydrogenase activity (GO:0047016)	1	0	.01	-	 < 0.01	1.00E00	1.00E00
IgE binding (GO:0019863)	4	0	.03	-	 < 0.01	1.00E00	1.00E00
3-hydroxy-2-methylbutyryl-CoA dehydrogenase activity (GO:0047015)	1	0	.01	-	 < 0.01	1.00E00	1.00E00
IgA binding (GO:0019862)	3	0	.02	-	 < 0.01	1.00E00	1.00E00
inositol 1,4,5 trisphosphate binding (GO:0070679)	13	0	.08	-	 < 0.01	1.00E00	1.00E00
preprotein binding (GO:0070678)	1	0	.01	-	 < 0.01	1.00E00	1.00E00
sterol-4-alpha-carboxylate 3-dehydrogenase (decarboxylating) activity (GO:0047012)	1	0	.01	-	 < 0.01	1.00E00	1.00E00
calcium channel inhibitor activity (GO:0019855)	11	0	.07	-	 < 0.01	1.00E00	1.00E00
17-alpha,20-alpha-dihydroxypregn-4-en-3-one dehydrogenase activity (GO:0047006)	2	0	.01	-	 < 0.01	1.00E00	1.00E00
formate transmembrane transporter activity (GO:0015499)	1	0	.01	-	 < 0.01	1.00E00	1.00E00
gamma-aminobutyric acid:proton symporter activity (GO:0015495)	1	0	.01	-	 < 0.01	1.00E00	1.00E00
cation:cation antiporter activity (GO:0015491)	26	0	.17	-	 < 0.01	1.00E00	1.00E00
retinol binding (GO:0019841)	17	0	.11	-	 < 0.01	1.00E00	1.00E00
isoprenoid binding (GO:0019840)	39	0	.25	-	 < 0.01	1.00E00	1.00E00
high-density lipoprotein particle receptor binding (GO:0070653)	3	0	.02	-	 < 0.01	1.00E00	1.00E00
cholesterol binding (GO:0015485)	52	0	.34	-	 < 0.01	1.00E00	1.00E00
histone acetyltransferase binding (GO:0035035)	28	0	.18	-	 < 0.01	1.00E00	1.00E00
histone acetyltransferase regulator activity (GO:0035034)	2	0	.01	-	 < 0.01	1.00E00	1.00E00
histone deacetylase regulator activity (GO:0035033)	4	0	.03	-	 < 0.01	1.00E00	1.00E00
phospholipase A2 inhibitor activity (GO:0019834)	6	0	.04	-	 < 0.01	1.00E00	1.00E00
vitamin D response element binding (GO:0070644)	3	0	.02	-	 < 0.01	1.00E00	1.00E00
ATPase-coupled cation transmembrane transporter activity (GO:0019829)	51	0	.33	-	 < 0.01	1.00E00	1.00E00
aspartic-type endopeptidase inhibitor activity (GO:0019828)	7	0	.05	-	 < 0.01	1.00E00	1.00E00
oxygen sensor activity (GO:0019826)	3	0	.02	-	 < 0.01	1.00E00	1.00E00
oxygen binding (GO:0019825)	36	0	.23	-	 < 0.01	1.00E00	1.00E00
G-protein activated inward rectifier potassium channel activity (GO:0015467)	4	0	.03	-	 < 0.01	1.00E00	1.00E00
acetylcholine receptor activity (GO:0015464)	23	0	.15	-	 < 0.01	1.00E00	1.00E00
phosphatidylinositol 3-kinase regulator activity (GO:0035014)	20	0	.13	-	 < 0.01	1.00E00	1.00E00
cocaine binding (GO:0019811)	1	0	.01	-	 < 0.01	1.00E00	1.00E00
proteasome binding (GO:0070628)	18	0	.12	-	 < 0.01	1.00E00	1.00E00
putrescine binding (GO:0019810)	1	0	.01	-	 < 0.01	1.00E00	1.00E00
(S)-2-(5-amino-1-(5-phospho-D-ribosyl)imidazole-4-carboxamido)succinate AMP-lyase (fumarate-forming) activity (GO:0070626)	1	0	.01	-	 < 0.01	1.00E00	1.00E00
potassium channel regulator activity (GO:0015459)	54	0	.35	-	 < 0.01	1.00E00	1.00E00
polyamine oxidase activity (GO:0046592)	3	0	.02	-	 < 0.01	1.00E00	1.00E00
oxidoreduction-driven active transmembrane transporter activity (GO:0015453)	1	0	.01	-	 < 0.01	1.00E00	1.00E00
P-P-bond-hydrolysis-driven protein transmembrane transporter activity (GO:0015450)	6	0	.04	-	 < 0.01	1.00E00	1.00E00
1-phosphatidylinositol-4-phosphate 3-kinase activity (GO:0035005)	7	0	.05	-	 < 0.01	1.00E00	1.00E00
phosphatidylinositol 3-kinase activity (GO:0035004)	12	0	.08	-	 < 0.01	1.00E00	1.00E00
spermidine binding (GO:0019809)	2	0	.01	-	 < 0.01	1.00E00	1.00E00
polyamine binding (GO:0019808)	3	0	.02	-	 < 0.01	1.00E00	1.00E00
aspartoacylase activity (GO:0019807)	1	0	.01	-	 < 0.01	1.00E00	1.00E00
bromide peroxidase activity (GO:0019806)	1	0	.01	-	 < 0.01	1.00E00	1.00E00
calcium-induced calcium release activity (GO:0048763)	4	0	.03	-	 < 0.01	1.00E00	1.00E00
nucleosome-dependent ATPase activity (GO:0070615)	2	0	.01	-	 < 0.01	1.00E00	1.00E00
histone methyltransferase activity (H2A-R3 specific) (GO:0070612)	1	0	.01	-	 < 0.01	1.00E00	1.00E00
histone methyltransferase activity (H3-R2 specific) (GO:0070611)	1	0	.01	-	 < 0.01	1.00E00	1.00E00
ATPase-coupled peptide transmembrane transporter activity (GO:0015440)	6	0	.04	-	 < 0.01	1.00E00	1.00E00
long-chain-alcohol oxidase activity (GO:0046577)	1	0	.01	-	 < 0.01	1.00E00	1.00E00
ATPase-coupled heme transmembrane transporter activity (GO:0015439)	1	0	.01	-	 < 0.01	1.00E00	1.00E00
all-trans-decaprenyl-diphosphate synthase activity (GO:0097269)	2	0	.01	-	 < 0.01	1.00E00	1.00E00
lactonohydrolase activity (GO:0046573)	3	0	.02	-	 < 0.01	1.00E00	1.00E00
MHC class Ib protein binding, via antigen binding groove (GO:0023030)	2	0	.01	-	 < 0.01	1.00E00	1.00E00
ATPase-coupled peptide antigen transmembrane transporter activity (GO:0015433)	5	0	.03	-	 < 0.01	1.00E00	1.00E00
methylthioribulose 1-phosphate dehydratase activity (GO:0046570)	1	0	.01	-	 < 0.01	1.00E00	1.00E00
ATPase-coupled bile acid transmembrane transporter activity (GO:0015432)	2	0	.01	-	 < 0.01	1.00E00	1.00E00
ATPase-coupled glutathione S-conjugate transmembrane transporter activity (GO:0015431)	1	0	.01	-	 < 0.01	1.00E00	1.00E00
ubiquitin-like protein conjugating enzyme binding (GO:0044390)	39	0	.25	-	 < 0.01	1.00E00	1.00E00
arachidoyl-CoA:1-dodecanol O-acyltransferase activity (GO:0102966)	2	0	.01	-	 < 0.01	1.00E00	1.00E00
alcohol-forming fatty acyl-CoA reductase activity (GO:0102965)	2	0	.01	-	 < 0.01	1.00E00	1.00E00
MHC class Ib protein binding (GO:0023029)	8	0	.05	-	 < 0.01	1.00E00	1.00E00
MHC class II protein complex binding (GO:0023026)	16	0	.10	-	 < 0.01	1.00E00	1.00E00
MHC class Ib protein complex binding (GO:0023025)	4	0	.03	-	 < 0.01	1.00E00	1.00E00
MHC class I protein complex binding (GO:0023024)	6	0	.04	-	 < 0.01	1.00E00	1.00E00
MHC protein complex binding (GO:0023023)	25	0	.16	-	 < 0.01	1.00E00	1.00E00
leukotriene B4 12-hydroxy dehydrogenase activity (GO:0097257)	1	0	.01	-	 < 0.01	1.00E00	1.00E00
ATPase-coupled vitamin B12 transmembrane transporter activity (GO:0015420)	3	0	.02	-	 < 0.01	1.00E00	1.00E00
hypoglycin A gamma-glutamyl transpeptidase activity (GO:0102953)	5	0	.03	-	 < 0.01	1.00E00	1.00E00
histone succinyltransferase activity (GO:0106078)	1	0	.01	-	 < 0.01	1.00E00	1.00E00
alpha-L-arabinofuranosidase activity (GO:0046556)	2	0	.01	-	 < 0.01	1.00E00	1.00E00
peptide N-succinyltransferase activity (GO:0106075)	1	0	.01	-	 < 0.01	1.00E00	1.00E00
malate dehydrogenase (NADP+) activity (GO:0046554)	1	0	.01	-	 < 0.01	1.00E00	1.00E00
dolichyl pyrophosphate Glc2Man9GlcNAc2 alpha-1,2-glucosyltransferase activity (GO:0106073)	2	0	.01	-	 < 0.01	1.00E00	1.00E00
non-sequence-specific DNA binding, bending (GO:0044378)	2	0	.01	-	 < 0.01	1.00E00	1.00E00
RNA polymerase II cis-regulatory region sequence-specific DNA binding, bending (GO:0044377)	1	0	.01	-	 < 0.01	1.00E00	1.00E00
flavonoid binding (GO:0097243)	2	0	.01	-	 < 0.01	1.00E00	1.00E00
manganese transmembrane transporter activity, phosphorylative mechanism (GO:0015410)	3	0	.02	-	 < 0.01	1.00E00	1.00E00
sequence-specific DNA binding, bending (GO:0044374)	1	0	.01	-	 < 0.01	1.00E00	1.00E00
phosphatidylinositol-4,5-bisphosphate 4-phosphatase activity (GO:0034597)	4	0	.03	-	 < 0.01	1.00E00	1.00E00
phosphatidylinositol phosphate 4-phosphatase activity (GO:0034596)	8	0	.05	-	 < 0.01	1.00E00	1.00E00
phosphatidylinositol phosphate 5-phosphatase activity (GO:0034595)	12	0	.08	-	 < 0.01	1.00E00	1.00E00
phosphatidylinositol trisphosphate phosphatase activity (GO:0034594)	7	0	.05	-	 < 0.01	1.00E00	1.00E00
phosphatidylinositol bisphosphate phosphatase activity (GO:0034593)	24	0	.16	-	 < 0.01	1.00E00	1.00E00
L-hydroxyproline transmembrane transporter activity (GO:0034590)	1	0	.01	-	 < 0.01	1.00E00	1.00E00
piRNA binding (GO:0034584)	4	0	.03	-	 < 0.01	1.00E00	1.00E00
orcinol O-methyltransferase activity (GO:0102938)	3	0	.02	-	 < 0.01	1.00E00	1.00E00
histamine N-methyltransferase activity (GO:0046539)	1	0	.01	-	 < 0.01	1.00E00	1.00E00
2,3-bisphosphoglycerate-dependent phosphoglycerate mutase activity (GO:0046538)	1	0	.01	-	 < 0.01	1.00E00	1.00E00
tRNA 2'-O-methyltransferase activity (GO:0106050)	2	0	.01	-	 < 0.01	1.00E00	1.00E00
HECT domain binding (GO:0032399)	1	0	.01	-	 < 0.01	1.00E00	1.00E00
activating MHC class I receptor activity (GO:0032397)	2	0	.01	-	 < 0.01	1.00E00	1.00E00
inhibitory MHC class I receptor activity (GO:0032396)	4	0	.03	-	 < 0.01	1.00E00	1.00E00
MHC class II receptor activity (GO:0032395)	10	0	.07	-	 < 0.01	1.00E00	1.00E00
MHC class Ib receptor activity (GO:0032394)	4	0	.03	-	 < 0.01	1.00E00	1.00E00
MHC class I receptor activity (GO:0032393)	9	0	.06	-	 < 0.01	1.00E00	1.00E00
glucosyltransferase activity (GO:0046527)	18	0	.12	-	 < 0.01	1.00E00	1.00E00
D-xylulose reductase activity (GO:0046526)	1	0	.01	-	 < 0.01	1.00E00	1.00E00
xylosylprotein 4-beta-galactosyltransferase activity (GO:0046525)	1	0	.01	-	 < 0.01	1.00E00	1.00E00
S-methyl-5-thioribose-1-phosphate isomerase activity (GO:0046523)	1	0	.01	-	 < 0.01	1.00E00	1.00E00
SH2 domain binding (GO:0042169)	41	0	.27	-	 < 0.01	1.00E00	1.00E00
acetylcholine binding (GO:0042166)	14	0	.09	-	 < 0.01	1.00E00	1.00E00
interleukin-12 alpha subunit binding (GO:0042164)	1	0	.01	-	 < 0.01	1.00E00	1.00E00
interleukin-12 beta subunit binding (GO:0042163)	1	0	.01	-	 < 0.01	1.00E00	1.00E00
telomeric DNA binding (GO:0042162)	36	0	.23	-	 < 0.01	1.00E00	1.00E00
tRNA pseudouridine synthase activity (GO:0106029)	4	0	.03	-	 < 0.01	1.00E00	1.00E00
extracellular matrix constituent, lubricant activity (GO:0030197)	4	0	.03	-	 < 0.01	1.00E00	1.00E00
ion channel binding (GO:0044325)	136	0	.89	-	 < 0.01	1.00E00	1.00E00
retinoic acid-responsive element binding (GO:0044323)	6	0	.04	-	 < 0.01	1.00E00	1.00E00
fumarylpyruvate hydrolase activity (GO:0034545)	1	0	.01	-	 < 0.01	1.00E00	1.00E00
phosphatidylinositol-4,5-bisphosphate phosphatase activity (GO:0106019)	13	0	.08	-	 < 0.01	1.00E00	1.00E00
phosphatidylinositol-3,5-bisphosphate phosphatase activity (GO:0106018)	9	0	.06	-	 < 0.01	1.00E00	1.00E00
phosphatidylinositol-3,4-bisphosphate phosphatase activity (GO:0106017)	3	0	.02	-	 < 0.01	1.00E00	1.00E00
RNA polymerase II transcription coactivator binding (GO:0001225)	7	0	.05	-	 < 0.01	1.00E00	1.00E00
transcription coactivator binding (GO:0001223)	27	0	.18	-	 < 0.01	1.00E00	1.00E00
nitric oxide transmembrane transporter activity (GO:0030184)	1	0	.01	-	 < 0.01	1.00E00	1.00E00
rRNA primary transcript binding (GO:0042134)	1	0	.01	-	 < 0.01	1.00E00	1.00E00
fructose 1,6-bisphosphate 1-phosphatase activity (GO:0042132)	2	0	.01	-	 < 0.01	1.00E00	1.00E00
thiamine phosphate phosphatase activity (GO:0042131)	1	0	.01	-	 < 0.01	1.00E00	1.00E00
oxidized pyrimidine DNA binding (GO:0032358)	1	0	.01	-	 < 0.01	1.00E00	1.00E00
oxidized purine DNA binding (GO:0032357)	10	0	.07	-	 < 0.01	1.00E00	1.00E00
oxidized DNA binding (GO:0032356)	11	0	.07	-	 < 0.01	1.00E00	1.00E00
cytoskeletal protein-membrane anchor activity (GO:0106006)	3	0	.02	-	 < 0.01	1.00E00	1.00E00
G protein-coupled glutamate receptor activity (GO:0098988)	7	0	.05	-	 < 0.01	1.00E00	1.00E00
troponin C binding (GO:0030172)	3	0	.02	-	 < 0.01	1.00E00	1.00E00
voltage-gated proton channel activity (GO:0030171)	1	0	.01	-	 < 0.01	1.00E00	1.00E00
PDZ domain binding (GO:0030165)	87	0	.57	-	 < 0.01	1.00E00	1.00E00
synaptic receptor adaptor activity (GO:0030160)	4	0	.03	-	 < 0.01	1.00E00	1.00E00
structural constituent of postsynaptic actin cytoskeleton (GO:0098973)	5	0	.03	-	 < 0.01	1.00E00	1.00E00
adenosine 3',5'-bisphosphate transmembrane transporter activity (GO:0071077)	4	0	.03	-	 < 0.01	1.00E00	1.00E00
tetrahydrofolyl-poly(glutamate) polymer binding (GO:1904493)	1	0	.01	-	 < 0.01	1.00E00	1.00E00
eukaryotic initiation factor eIF2 binding (GO:0071074)	3	0	.02	-	 < 0.01	1.00E00	1.00E00
Ac-Asp-Glu binding (GO:1904492)	1	0	.01	-	 < 0.01	1.00E00	1.00E00
box H/ACA snoRNA binding (GO:0034513)	5	0	.03	-	 < 0.01	1.00E00	1.00E00
box C/D snoRNA binding (GO:0034512)	2	0	.01	-	 < 0.01	1.00E00	1.00E00
signaling receptor complex adaptor activity (GO:0030159)	44	0	.29	-	 < 0.01	1.00E00	1.00E00
protein xylosyltransferase activity (GO:0030158)	2	0	.01	-	 < 0.01	1.00E00	1.00E00
benzodiazepine receptor binding (GO:0030156)	5	0	.03	-	 < 0.01	1.00E00	1.00E00
single-stranded DNA exodeoxyribonuclease activity (GO:0008297)	9	0	.06	-	 < 0.01	1.00E00	1.00E00
3'-5'-exodeoxyribonuclease activity (GO:0008296)	11	0	.07	-	 < 0.01	1.00E00	1.00E00
calcium- and calmodulin-responsive adenylate cyclase activity (GO:0008294)	2	0	.01	-	 < 0.01	1.00E00	1.00E00
alpha-1,6-mannosylglycoprotein 6-beta-N-acetylglucosaminyltransferase activity (GO:0030144)	2	0	.01	-	 < 0.01	1.00E00	1.00E00
protein-histidine N-methyltransferase activity (GO:0018064)	3	0	.02	-	 < 0.01	1.00E00	1.00E00
sulfonylurea receptor activity (GO:0008281)	2	0	.01	-	 < 0.01	1.00E00	1.00E00
D-aminoacyl-tRNA deacylase activity (GO:0051499)	3	0	.02	-	 < 0.01	1.00E00	1.00E00
glyceraldehyde-3-phosphate dehydrogenase (NAD(P)+) (phosphorylating) activity (GO:0043891)	2	0	.01	-	 < 0.01	1.00E00	1.00E00
N-acetylgalactosamine-6-sulfatase activity (GO:0043890)	1	0	.01	-	 < 0.01	1.00E00	1.00E00
voltage-gated potassium channel activity involved in ventricular cardiac muscle cell action potential repolarization (GO:1902282)	12	0	.08	-	 < 0.01	1.00E00	1.00E00
calcium, potassium:sodium antiporter activity (GO:0008273)	5	0	.03	-	 < 0.01	1.00E00	1.00E00
secondary active sulfate transmembrane transporter activity (GO:0008271)	13	0	.08	-	 < 0.01	1.00E00	1.00E00
arrestin family protein binding (GO:1990763)	10	0	.07	-	 < 0.01	1.00E00	1.00E00
osmolarity-sensing cation channel activity (GO:1990760)	3	0	.02	-	 < 0.01	1.00E00	1.00E00
JAK pathway signal transduction adaptor activity (GO:0008269)	1	0	.01	-	 < 0.01	1.00E00	1.00E00
D3 vitamins binding (GO:1902271)	3	0	.02	-	 < 0.01	1.00E00	1.00E00
poly(U) RNA binding (GO:0008266)	25	0	.16	-	 < 0.01	1.00E00	1.00E00
pyrimidine-specific mismatch base pair DNA N-glycosylase activity (GO:0008263)	2	0	.01	-	 < 0.01	1.00E00	1.00E00
glial cell-derived neurotrophic factor receptor binding (GO:0030116)	4	0	.03	-	 < 0.01	1.00E00	1.00E00
ubiquitin ligase activator activity (GO:1990757)	4	0	.03	-	 < 0.01	1.00E00	1.00E00
3-oxoacid CoA-transferase activity (GO:0008260)	2	0	.01	-	 < 0.01	1.00E00	1.00E00
ubiquitin ligase-substrate adaptor activity (GO:1990756)	14	0	.09	-	 < 0.01	1.00E00	1.00E00
HLA-C specific inhibitory MHC class I receptor activity (GO:0030110)	1	0	.01	-	 < 0.01	1.00E00	1.00E00
acireductone synthase activity (GO:0043874)	1	0	.01	-	 < 0.01	1.00E00	1.00E00
HLA-B specific inhibitory MHC class I receptor activity (GO:0030109)	2	0	.01	-	 < 0.01	1.00E00	1.00E00
HLA-A specific activating MHC class I receptor activity (GO:0030108)	1	0	.01	-	 < 0.01	1.00E00	1.00E00
3'-nucleotidase activity (GO:0008254)	1	0	.01	-	 < 0.01	1.00E00	1.00E00
HLA-A specific inhibitory MHC class I receptor activity (GO:0030107)	1	0	.01	-	 < 0.01	1.00E00	1.00E00
5'-nucleotidase activity (GO:0008253)	14	0	.09	-	 < 0.01	1.00E00	1.00E00
5'-deoxynucleotidase activity (GO:0002953)	1	0	.01	-	 < 0.01	1.00E00	1.00E00
nucleotidase activity (GO:0008252)	16	0	.10	-	 < 0.01	1.00E00	1.00E00
structural constituent of postsynaptic density (GO:0098919)	5	0	.03	-	 < 0.01	1.00E00	1.00E00
tRNA-specific adenosine deaminase activity (GO:0008251)	8	0	.05	-	 < 0.01	1.00E00	1.00E00
structural constituent of synapse (GO:0098918)	19	0	.12	-	 < 0.01	1.00E00	1.00E00
leukotriene-C(4) hydrolase (GO:0002951)	2	0	.01	-	 < 0.01	1.00E00	1.00E00
ceramide phosphoethanolamine synthase activity (GO:0002950)	3	0	.02	-	 < 0.01	1.00E00	1.00E00
adenyl-nucleotide exchange factor activity (GO:0000774)	11	0	.07	-	 < 0.01	1.00E00	1.00E00
phosphatidyl-N-methylethanolamine N-methyltransferase activity (GO:0000773)	1	0	.01	-	 < 0.01	1.00E00	1.00E00
methionine transmembrane transporter activity (GO:0043865)	1	0	.01	-	 < 0.01	1.00E00	1.00E00
calmodulin-lysine N-methyltransferase activity (GO:0018025)	1	0	.01	-	 < 0.01	1.00E00	1.00E00
omega peptidase activity (GO:0008242)	133	0	.87	-	 < 0.01	1.00E00	1.00E00
pseudouridine 5'-phosphatase activity (GO:1990738)	1	0	.01	-	 < 0.01	1.00E00	1.00E00
peptidyl-dipeptidase activity (GO:0008241)	2	0	.01	-	 < 0.01	1.00E00	1.00E00
tripeptidyl-peptidase activity (GO:0008240)	3	0	.02	-	 < 0.01	1.00E00	1.00E00
cyclic nucleotide-gated ion channel activity (GO:0043855)	11	0	.07	-	 < 0.01	1.00E00	1.00E00
dipeptidyl-peptidase activity (GO:0008239)	8	0	.05	-	 < 0.01	1.00E00	1.00E00
exopeptidase activity (GO:0008238)	96	0	.63	-	 < 0.01	1.00E00	1.00E00
metallopeptidase activity (GO:0008237)	187	0	1.22	-	 < 0.01	6.37E-01	1.00E00
serine-type peptidase activity (GO:0008236)	194	0	1.27	-	 < 0.01	6.40E-01	1.00E00
metalloexopeptidase activity (GO:0008235)	65	0	.42	-	 < 0.01	1.00E00	1.00E00
V2 vasopressin receptor binding (GO:0031896)	1	0	.01	-	 < 0.01	1.00E00	1.00E00
V1B vasopressin receptor binding (GO:0031895)	1	0	.01	-	 < 0.01	1.00E00	1.00E00
V1A vasopressin receptor binding (GO:0031894)	2	0	.01	-	 < 0.01	1.00E00	1.00E00
vasopressin receptor binding (GO:0031893)	3	0	.02	-	 < 0.01	1.00E00	1.00E00
Ras palmitoyltransferase activity (GO:0043849)	1	0	.01	-	 < 0.01	1.00E00	1.00E00
ADP-specific glucokinase activity (GO:0043843)	1	0	.01	-	 < 0.01	1.00E00	1.00E00
G protein-coupled amine receptor activity (GO:0008227)	52	0	.34	-	 < 0.01	1.00E00	1.00E00
telomerase inhibitor activity (GO:0010521)	5	0	.03	-	 < 0.01	1.00E00	1.00E00
mRNA CDS binding (GO:1990715)	2	0	.01	-	 < 0.01	1.00E00	1.00E00
taste receptor binding (GO:0031883)	1	0	.01	-	 < 0.01	1.00E00	1.00E00
BH3 domain binding (GO:0051434)	6	0	.04	-	 < 0.01	1.00E00	1.00E00
BH2 domain binding (GO:0051433)	1	0	.01	-	 < 0.01	1.00E00	1.00E00
melatonin binding (GO:1904408)	1	0	.01	-	 < 0.01	1.00E00	1.00E00
corticotropin-releasing hormone receptor 2 binding (GO:0051431)	4	0	.03	-	 < 0.01	1.00E00	1.00E00
corticotropin-releasing hormone receptor 1 binding (GO:0051430)	4	0	.03	-	 < 0.01	1.00E00	1.00E00
somatostatin receptor binding (GO:0031877)	1	0	.01	-	 < 0.01	1.00E00	1.00E00
corticotropin-releasing hormone receptor binding (GO:0051429)	6	0	.04	-	 < 0.01	1.00E00	1.00E00
proteinase activated receptor binding (GO:0031871)	3	0	.02	-	 < 0.01	1.00E00	1.00E00
peptide hormone receptor binding (GO:0051428)	21	0	.14	-	 < 0.01	1.00E00	1.00E00
thromboxane A2 receptor binding (GO:0031870)	1	0	.01	-	 < 0.01	1.00E00	1.00E00
hormone receptor binding (GO:0051427)	184	0	1.20	-	 < 0.01	6.36E-01	1.00E00
PTB domain binding (GO:0051425)	3	0	.02	-	 < 0.01	1.00E00	1.00E00
corticotropin-releasing hormone binding (GO:0051424)	2	0	.01	-	 < 0.01	1.00E00	1.00E00
tubulin N-acetyltransferase activity (GO:0019799)	1	0	.01	-	 < 0.01	1.00E00	1.00E00
procollagen-proline dioxygenase activity (GO:0019798)	8	0	.05	-	 < 0.01	1.00E00	1.00E00
procollagen-proline 3-dioxygenase activity (GO:0019797)	3	0	.02	-	 < 0.01	1.00E00	1.00E00
EP4 subtype prostaglandin E2 receptor binding (GO:0031867)	1	0	.01	-	 < 0.01	1.00E00	1.00E00
ion channel inhibitor activity (GO:0008200)	39	0	.25	-	 < 0.01	1.00E00	1.00E00
prostanoid receptor binding (GO:0031862)	2	0	.01	-	 < 0.01	1.00E00	1.00E00
prolactin-releasing peptide receptor binding (GO:0031861)	1	0	.01	-	 < 0.01	1.00E00	1.00E00
(R,R)-butanediol dehydrogenase activity (GO:0000721)	1	0	.01	-	 < 0.01	1.00E00	1.00E00
SUMO transferase activity (GO:0019789)	20	0	.13	-	 < 0.01	1.00E00	1.00E00
NEDD8 transferase activity (GO:0019788)	6	0	.04	-	 < 0.01	1.00E00	1.00E00
phosphatidylinositol-3,5-bisphosphate 5-phosphatase activity (GO:0043813)	2	0	.01	-	 < 0.01	1.00E00	1.00E00
phosphatidylinositol-4-phosphate phosphatase activity (GO:0043812)	4	0	.03	-	 < 0.01	1.00E00	1.00E00
ISG15-specific protease activity (GO:0019785)	1	0	.01	-	 < 0.01	1.00E00	1.00E00
NEDD8-specific protease activity (GO:0019784)	7	0	.05	-	 < 0.01	1.00E00	1.00E00
ubiquitin-like protein-specific protease activity (GO:0019783)	20	0	.13	-	 < 0.01	1.00E00	1.00E00
ISG15 activating enzyme activity (GO:0019782)	1	0	.01	-	 < 0.01	1.00E00	1.00E00
NEDD8 activating enzyme activity (GO:0019781)	2	0	.01	-	 < 0.01	1.00E00	1.00E00
FAT10 activating enzyme activity (GO:0019780)	1	0	.01	-	 < 0.01	1.00E00	1.00E00
platelet activating factor receptor binding (GO:0031859)	1	0	.01	-	 < 0.01	1.00E00	1.00E00
pituitary adenylate cyclase-activating polypeptide receptor binding (GO:0031858)	1	0	.01	-	 < 0.01	1.00E00	1.00E00
type 1 parathyroid hormone receptor binding (GO:0031857)	1	0	.01	-	 < 0.01	1.00E00	1.00E00
parathyroid hormone receptor binding (GO:0031856)	1	0	.01	-	 < 0.01	1.00E00	1.00E00
oxytocin receptor binding (GO:0031855)	1	0	.01	-	 < 0.01	1.00E00	1.00E00
orexigenic neuropeptide QRFP receptor binding (GO:0031854)	1	0	.01	-	 < 0.01	1.00E00	1.00E00
mu-type opioid receptor binding (GO:0031852)	4	0	.03	-	 < 0.01	1.00E00	1.00E00
kappa-type opioid receptor binding (GO:0031851)	1	0	.01	-	 < 0.01	1.00E00	1.00E00
CH domain binding (GO:0051401)	1	0	.01	-	 < 0.01	1.00E00	1.00E00
Atg8 activating enzyme activity (GO:0019779)	1	0	.01	-	 < 0.01	1.00E00	1.00E00
BH domain binding (GO:0051400)	11	0	.07	-	 < 0.01	1.00E00	1.00E00
Atg12 activating enzyme activity (GO:0019778)	1	0	.01	-	 < 0.01	1.00E00	1.00E00
Atg12 transferase activity (GO:0019777)	2	0	.01	-	 < 0.01	1.00E00	1.00E00
Atg8 ligase activity (GO:0019776)	1	0	.01	-	 < 0.01	1.00E00	1.00E00
low-affinity IgG receptor activity (GO:0019772)	1	0	.01	-	 < 0.01	1.00E00	1.00E00
IgG receptor activity (GO:0019770)	1	0	.01	-	 < 0.01	1.00E00	1.00E00
olfactory receptor binding (GO:0031849)	6	0	.04	-	 < 0.01	1.00E00	1.00E00
oxidized pyrimidine nucleobase lesion DNA N-glycosylase activity (GO:0000703)	2	0	.01	-	 < 0.01	1.00E00	1.00E00
type 2 neuromedin U receptor binding (GO:0031840)	1	0	.01	-	 < 0.01	1.00E00	1.00E00
oxidized base lesion DNA N-glycosylase activity (GO:0000702)	4	0	.03	-	 < 0.01	1.00E00	1.00E00
purine-specific mismatch base pair DNA N-glycosylase activity (GO:0000701)	2	0	.01	-	 < 0.01	1.00E00	1.00E00
mismatch base pair DNA N-glycosylase activity (GO:0000700)	4	0	.03	-	 < 0.01	1.00E00	1.00E00
IgE receptor activity (GO:0019767)	1	0	.01	-	 < 0.01	1.00E00	1.00E00
IgA receptor activity (GO:0019766)	1	0	.01	-	 < 0.01	1.00E00	1.00E00
immunoglobulin receptor activity (GO:0019763)	6	0	.04	-	 < 0.01	1.00E00	1.00E00
methylcytosine dioxygenase activity (GO:0070579)	4	0	.03	-	 < 0.01	1.00E00	1.00E00
lysine-acetylated histone binding (GO:0070577)	22	0	.14	-	 < 0.01	1.00E00	1.00E00
vitamin D 24-hydroxylase activity (GO:0070576)	3	0	.02	-	 < 0.01	1.00E00	1.00E00
metallodipeptidase activity (GO:0070573)	7	0	.05	-	 < 0.01	1.00E00	1.00E00
type 1 neuromedin U receptor binding (GO:0031839)	1	0	.01	-	 < 0.01	1.00E00	1.00E00
substance K receptor binding (GO:0031837)	3	0	.02	-	 < 0.01	1.00E00	1.00E00
neuromedin K receptor binding (GO:0031836)	2	0	.01	-	 < 0.01	1.00E00	1.00E00
pseudouridine synthase activity (GO:0009982)	13	0	.08	-	 < 0.01	1.00E00	1.00E00
substance P receptor binding (GO:0031835)	2	0	.01	-	 < 0.01	1.00E00	1.00E00
neurokinin receptor binding (GO:0031834)	3	0	.02	-	 < 0.01	1.00E00	1.00E00
uridylyltransferase activity (GO:0070569)	8	0	.05	-	 < 0.01	1.00E00	1.00E00
guanylyltransferase activity (GO:0070568)	6	0	.04	-	 < 0.01	1.00E00	1.00E00
adenylyltransferase activity (GO:0070566)	32	0	.21	-	 < 0.01	1.00E00	1.00E00
enterobactin binding (GO:1903981)	2	0	.01	-	 < 0.01	1.00E00	1.00E00
cyclase activity (GO:0009975)	23	0	.15	-	 < 0.01	1.00E00	1.00E00
type 2A serotonin receptor binding (GO:0031826)	5	0	.03	-	 < 0.01	1.00E00	1.00E00
nucleobase:cation symporter activity (GO:0015391)	3	0	.02	-	 < 0.01	1.00E00	1.00E00
purine-specific nucleoside:sodium symporter activity (GO:0015390)	1	0	.01	-	 < 0.01	1.00E00	1.00E00
G protein-coupled serotonin receptor binding (GO:0031821)	9	0	.06	-	 < 0.01	1.00E00	1.00E00
nicotinic acid receptor activity (GO:0070553)	1	0	.01	-	 < 0.01	1.00E00	1.00E00
pyrimidine- and adenine-specific:sodium symporter activity (GO:0015389)	3	0	.02	-	 < 0.01	1.00E00	1.00E00
endoribonuclease activity, cleaving siRNA-paired mRNA (GO:0070551)	1	0	.01	-	 < 0.01	1.00E00	1.00E00
potassium:proton antiporter activity (GO:0015386)	11	0	.07	-	 < 0.01	1.00E00	1.00E00
sodium:proton antiporter activity (GO:0015385)	12	0	.08	-	 < 0.01	1.00E00	1.00E00
sodium:sulfate symporter activity (GO:0015382)	2	0	.01	-	 < 0.01	1.00E00	1.00E00
P2Y1 nucleotide receptor binding (GO:0031812)	1	0	.01	-	 < 0.01	1.00E00	1.00E00
G protein-coupled nucleotide receptor binding (GO:0031811)	1	0	.01	-	 < 0.01	1.00E00	1.00E00
nitric-oxide synthase binding (GO:0050998)	15	0	.10	-	 < 0.01	1.00E00	1.00E00
L-glutamine aminotransferase activity (GO:0070548)	3	0	.02	-	 < 0.01	1.00E00	1.00E00
L-tyrosine aminotransferase activity (GO:0070547)	1	0	.01	-	 < 0.01	1.00E00	1.00E00
potassium:chloride symporter activity (GO:0015379)	9	0	.06	-	 < 0.01	1.00E00	1.00E00
glycine:sodium symporter activity (GO:0015375)	2	0	.01	-	 < 0.01	1.00E00	1.00E00
type 5 metabotropic glutamate receptor binding (GO:0031802)	5	0	.03	-	 < 0.01	1.00E00	1.00E00
type 3 metabotropic glutamate receptor binding (GO:0031800)	4	0	.03	-	 < 0.01	1.00E00	1.00E00
linoleic acid binding (GO:0070539)	1	0	.01	-	 < 0.01	1.00E00	1.00E00
oleic acid binding (GO:0070538)	2	0	.01	-	 < 0.01	1.00E00	1.00E00
calcium:proton antiporter activity (GO:0015369)	1	0	.01	-	 < 0.01	1.00E00	1.00E00
calcium:cation antiporter activity (GO:0015368)	11	0	.07	-	 < 0.01	1.00E00	1.00E00
cysteine-type endopeptidase activity involved in apoptotic signaling pathway (GO:0097199)	11	0	.07	-	 < 0.01	1.00E00	1.00E00
oxoglutarate:malate antiporter activity (GO:0015367)	1	0	.01	-	 < 0.01	1.00E00	1.00E00
K63-linked polyubiquitin modification-dependent protein binding (GO:0070530)	21	0	.14	-	 < 0.01	1.00E00	1.00E00
high-affinity sodium:dicarboxylate symporter activity (GO:0015362)	1	0	.01	-	 < 0.01	1.00E00	1.00E00
low-affinity sodium:dicarboxylate symporter activity (GO:0015361)	1	0	.01	-	 < 0.01	1.00E00	1.00E00
11-beta-hydroxysteroid dehydrogenase (NADP+) activity (GO:0070524)	1	0	.01	-	 < 0.01	1.00E00	1.00E00
secondary active monocarboxylate transmembrane transporter activity (GO:0015355)	14	0	.09	-	 < 0.01	1.00E00	1.00E00
calcium-dependent protein serine/threonine kinase activity (GO:0009931)	23	0	.15	-	 < 0.01	1.00E00	1.00E00
methotrexate transmembrane transporter activity (GO:0015350)	2	0	.01	-	 < 0.01	1.00E00	1.00E00
protein-cysteine S-acyltransferase activity (GO:0019707)	28	0	.18	-	 < 0.01	1.00E00	1.00E00
protein-cysteine S-palmitoyltransferase activity (GO:0019706)	28	0	.18	-	 < 0.01	1.00E00	1.00E00
death domain binding (GO:0070513)	11	0	.07	-	 < 0.01	1.00E00	1.00E00
thyroid hormone transmembrane transporter activity (GO:0015349)	6	0	.04	-	 < 0.01	1.00E00	1.00E00
sodium-independent organic anion transmembrane transporter activity (GO:0015347)	21	0	.14	-	 < 0.01	1.00E00	1.00E00
mitochondrial ribosome binding (GO:0097177)	5	0	.03	-	 < 0.01	1.00E00	1.00E00
fatty acid elongase activity (GO:0009922)	7	0	.05	-	 < 0.01	1.00E00	1.00E00
siderophore transmembrane transporter activity (GO:0015343)	1	0	.01	-	 < 0.01	1.00E00	1.00E00
fatty acid omega-hydroxylase activity (GO:0120250)	5	0	.03	-	 < 0.01	1.00E00	1.00E00
high-density lipoprotein particle receptor activity (GO:0070506)	2	0	.01	-	 < 0.01	1.00E00	1.00E00
estradiol binding (GO:1903924)	1	0	.01	-	 < 0.01	1.00E00	1.00E00
sterol delta7 reductase activity (GO:0009918)	1	0	.01	-	 < 0.01	1.00E00	1.00E00
sterol 5-alpha reductase activity (GO:0009917)	1	0	.01	-	 < 0.01	1.00E00	1.00E00
peptide:proton symporter activity (GO:0015333)	3	0	.02	-	 < 0.01	1.00E00	1.00E00
sulfur carrier activity (GO:0097163)	1	0	.01	-	 < 0.01	1.00E00	1.00E00
MADS box domain binding (GO:0097162)	1	0	.01	-	 < 0.01	1.00E00	1.00E00
polychlorinated biphenyl binding (GO:0097160)	1	0	.01	-	 < 0.01	1.00E00	1.00E00
2-iminobutanoate/2-iminopropanoate deaminase (GO:0120241)	1	0	.01	-	 < 0.01	1.00E00	1.00E00
pre-mRNA intronic pyrimidine-rich binding (GO:0097158)	2	0	.01	-	 < 0.01	1.00E00	1.00E00
pre-mRNA intronic binding (GO:0097157)	12	0	.08	-	 < 0.01	1.00E00	1.00E00
secondary active oligopeptide transmembrane transporter activity (GO:0015322)	2	0	.01	-	 < 0.01	1.00E00	1.00E00
odorant binding (GO:0005549)	130	0	.85	-	 < 0.01	1.00E00	1.00E00
phosphatidylinositol-4,5-bisphosphate binding (GO:0005546)	82	0	.53	-	 < 0.01	1.00E00	1.00E00
1-phosphatidylinositol binding (GO:0005545)	14	0	.09	-	 < 0.01	1.00E00	1.00E00
calcium-dependent phospholipid binding (GO:0005544)	55	0	.36	-	 < 0.01	1.00E00	1.00E00
folic acid binding (GO:0005542)	12	0	.08	-	 < 0.01	1.00E00	1.00E00
hyaluronic acid binding (GO:0005540)	22	0	.14	-	 < 0.01	1.00E00	1.00E00
sodium:inorganic phosphate symporter activity (GO:0015319)	1	0	.01	-	 < 0.01	1.00E00	1.00E00
phosphate:proton symporter activity (GO:0015317)	1	0	.01	-	 < 0.01	1.00E00	1.00E00
RNA polymerase I general transcription initiation factor activity (GO:0001181)	6	0	.04	-	 < 0.01	1.00E00	1.00E00
organophosphate:inorganic phosphate antiporter activity (GO:0015315)	3	0	.02	-	 < 0.01	1.00E00	1.00E00
coenzyme A binding (GO:0120225)	1	0	.01	-	 < 0.01	1.00E00	1.00E00
deoxyribonuclease inhibitor activity (GO:0060703)	1	0	.01	-	 < 0.01	1.00E00	1.00E00
mannose binding (GO:0005537)	20	0	.13	-	 < 0.01	1.00E00	1.00E00
glucose binding (GO:0005536)	12	0	.08	-	 < 0.01	1.00E00	1.00E00
galactose binding (GO:0005534)	4	0	.03	-	 < 0.01	1.00E00	1.00E00
RNA polymerase I general transcription initiation factor binding (GO:0001179)	1	0	.01	-	 < 0.01	1.00E00	1.00E00
FK506 binding (GO:0005528)	9	0	.06	-	 < 0.01	1.00E00	1.00E00
macrolide binding (GO:0005527)	11	0	.07	-	 < 0.01	1.00E00	1.00E00
5-methyltetrahydrofolate-dependent methyltransferase activity (GO:0042084)	1	0	.01	-	 < 0.01	1.00E00	1.00E00
5,10-methylenetetrahydrofolate-dependent methyltransferase activity (GO:0042083)	1	0	.01	-	 < 0.01	1.00E00	1.00E00
tropomyosin binding (GO:0005523)	16	0	.10	-	 < 0.01	1.00E00	1.00E00
profilin binding (GO:0005522)	11	0	.07	-	 < 0.01	1.00E00	1.00E00
lamin binding (GO:0005521)	16	0	.10	-	 < 0.01	1.00E00	1.00E00
phosphatidylinositol-3,4,5-trisphosphate 5-phosphatase activity (GO:0034485)	2	0	.01	-	 < 0.01	1.00E00	1.00E00
heparan sulfate sulfotransferase activity (GO:0034483)	15	0	.10	-	 < 0.01	1.00E00	1.00E00
chondroitin sulfotransferase activity (GO:0034481)	5	0	.03	-	 < 0.01	1.00E00	1.00E00
RNA polymerase I cis-regulatory region sequence-specific DNA binding (GO:0001165)	1	0	.01	-	 < 0.01	1.00E00	1.00E00
RNA polymerase I core promoter sequence-specific DNA binding (GO:0001164)	8	0	.05	-	 < 0.01	1.00E00	1.00E00
leptomycin B binding (GO:1901707)	1	0	.01	-	 < 0.01	1.00E00	1.00E00
RNA polymerase I transcription regulatory region sequence-specific DNA binding (GO:0001163)	9	0	.06	-	 < 0.01	1.00E00	1.00E00
RNA polymerase II intronic transcription regulatory region sequence-specific DNA binding (GO:0001162)	7	0	.05	-	 < 0.01	1.00E00	1.00E00
intronic transcription regulatory region sequence-specific DNA binding (GO:0001161)	10	0	.07	-	 < 0.01	1.00E00	1.00E00
salt transmembrane transporter activity (GO:1901702)	4	0	.03	-	 < 0.01	1.00E00	1.00E00
cytoskeletal regulatory protein binding (GO:0005519)	1	0	.01	-	 < 0.01	1.00E00	1.00E00
TFIIIC-class transcription factor complex binding (GO:0001156)	3	0	.02	-	 < 0.01	1.00E00	1.00E00
scaffold protein binding (GO:0097110)	60	0	.39	-	 < 0.01	1.00E00	1.00E00
copper ion binding (GO:0005507)	62	0	.40	-	 < 0.01	1.00E00	1.00E00
fatty acid binding (GO:0005504)	41	0	.27	-	 < 0.01	1.00E00	1.00E00
all-trans retinal binding (GO:0005503)	4	0	.03	-	 < 0.01	1.00E00	1.00E00
11-cis retinal binding (GO:0005502)	5	0	.03	-	 < 0.01	1.00E00	1.00E00
retinoid binding (GO:0005501)	38	0	.25	-	 < 0.01	1.00E00	1.00E00
transcription termination site sequence-specific DNA binding (GO:0001147)	2	0	.01	-	 < 0.01	1.00E00	1.00E00
neuroligin family protein binding (GO:0097109)	5	0	.03	-	 < 0.01	1.00E00	1.00E00
hedgehog family protein binding (GO:0097108)	3	0	.02	-	 < 0.01	1.00E00	1.00E00
supercoiled DNA binding (GO:0097100)	5	0	.03	-	 < 0.01	1.00E00	1.00E00
chemoattractant activity (GO:0042056)	36	0	.23	-	 < 0.01	1.00E00	1.00E00
3'-5' RNA helicase activity (GO:0034458)	3	0	.02	-	 < 0.01	1.00E00	1.00E00
dynactin binding (GO:0034452)	12	0	.08	-	 < 0.01	1.00E00	1.00E00
ubiquitin-ubiquitin ligase activity (GO:0034450)	13	0	.08	-	 < 0.01	1.00E00	1.00E00
ATP-dependent polydeoxyribonucleotide 5'-hydroxyl-kinase activity (GO:0046404)	3	0	.02	-	 < 0.01	1.00E00	1.00E00
polynucleotide 3'-phosphatase activity (GO:0046403)	2	0	.01	-	 < 0.01	1.00E00	1.00E00
neurexin family protein binding (GO:0042043)	15	0	.10	-	 < 0.01	1.00E00	1.00E00
phosphatidylinositol-3-phosphate binding (GO:0032266)	49	0	.32	-	 < 0.01	1.00E00	1.00E00
ATPase inhibitor activity (GO:0042030)	5	0	.03	-	 < 0.01	1.00E00	1.00E00
bis(5'-adenosyl)-pentaphosphatase activity (GO:0034432)	5	0	.03	-	 < 0.01	1.00E00	1.00E00
bis(5'-adenosyl)-hexaphosphatase activity (GO:0034431)	5	0	.03	-	 < 0.01	1.00E00	1.00E00
structural constituent of presynaptic active zone (GO:0098882)	3	0	.02	-	 < 0.01	1.00E00	1.00E00
interleukin-23 receptor activity (GO:0042020)	2	0	.01	-	 < 0.01	1.00E00	1.00E00
RNA polymerase II repressing transcription factor binding (GO:0001103)	35	0	.23	-	 < 0.01	1.00E00	1.00E00
structural constituent of postsynaptic specialization (GO:0098879)	5	0	.03	-	 < 0.01	1.00E00	1.00E00
L-malate dehydrogenase activity (GO:0030060)	4	0	.03	-	 < 0.01	1.00E00	1.00E00
G protein-coupled neurotransmitter receptor activity involved in regulation of postsynaptic cytosolic calcium ion concentration (GO:0098872)	1	0	.01	-	 < 0.01	1.00E00	1.00E00
interleukin-23 binding (GO:0042019)	3	0	.02	-	 < 0.01	1.00E00	1.00E00
interleukin-22 receptor activity (GO:0042018)	1	0	.01	-	 < 0.01	1.00E00	1.00E00
interleukin-22 binding (GO:0042017)	1	0	.01	-	 < 0.01	1.00E00	1.00E00
heparan sulfate binding (GO:1904399)	6	0	.04	-	 < 0.01	1.00E00	1.00E00
interleukin-20 binding (GO:0042015)	3	0	.02	-	 < 0.01	1.00E00	1.00E00
bisphosphoglycerate 3-phosphatase activity (GO:0034417)	1	0	.01	-	 < 0.01	1.00E00	1.00E00
interleukin-16 receptor activity (GO:0042012)	1	0	.01	-	 < 0.01	1.00E00	1.00E00
bisphosphoglycerate phosphatase activity (GO:0034416)	2	0	.01	-	 < 0.01	1.00E00	1.00E00
interleukin-16 binding (GO:0042011)	1	0	.01	-	 < 0.01	1.00E00	1.00E00
interleukin-15 receptor activity (GO:0042010)	3	0	.02	-	 < 0.01	1.00E00	1.00E00
palmitoleyl hydrolase activity (GO:1990699)	1	0	.01	-	 < 0.01	1.00E00	1.00E00
palmitoleoyltransferase activity (GO:1990698)	2	0	.01	-	 < 0.01	1.00E00	1.00E00
interleukin-18 receptor activity (GO:0042008)	2	0	.01	-	 < 0.01	1.00E00	1.00E00
interleukin-18 binding (GO:0042007)	2	0	.01	-	 < 0.01	1.00E00	1.00E00
ferric iron binding (GO:0008199)	11	0	.07	-	 < 0.01	1.00E00	1.00E00
ferrous iron binding (GO:0008198)	27	0	.18	-	 < 0.01	1.00E00	1.00E00
phosphatidate phosphatase activity (GO:0008195)	13	0	.08	-	 < 0.01	1.00E00	1.00E00
UDP-glycosyltransferase activity (GO:0008194)	145	0	.95	-	 < 0.01	1.00E00	1.00E00
tRNA guanylyltransferase activity (GO:0008193)	1	0	.01	-	 < 0.01	1.00E00	1.00E00
RNA guanylyltransferase activity (GO:0008192)	2	0	.01	-	 < 0.01	1.00E00	1.00E00
metalloendopeptidase inhibitor activity (GO:0008191)	17	0	.11	-	 < 0.01	1.00E00	1.00E00
riboflavin transmembrane transporter activity (GO:0032217)	5	0	.03	-	 < 0.01	1.00E00	1.00E00
glucosaminyl-phosphatidylinositol O-acyltransferase activity (GO:0032216)	1	0	.01	-	 < 0.01	1.00E00	1.00E00
H4 histone acetyltransferase activity (GO:0010485)	18	0	.12	-	 < 0.01	1.00E00	1.00E00
neuropeptide receptor activity (GO:0008188)	46	0	.30	-	 < 0.01	1.00E00	1.00E00
H3 histone acetyltransferase activity (GO:0010484)	8	0	.05	-	 < 0.01	1.00E00	1.00E00
poly-pyrimidine tract binding (GO:0008187)	28	0	.18	-	 < 0.01	1.00E00	1.00E00
RNA-dependent ATPase activity (GO:0008186)	5	0	.03	-	 < 0.01	1.00E00	1.00E00
glycogen phosphorylase activity (GO:0008184)	3	0	.02	-	 < 0.01	1.00E00	1.00E00
sequence-specific single stranded DNA binding (GO:0098847)	14	0	.09	-	 < 0.01	1.00E00	1.00E00
alpha-actinin binding (GO:0051393)	28	0	.18	-	 < 0.01	1.00E00	1.00E00
glyceraldehyde oxidoreductase activity (GO:0043795)	1	0	.01	-	 < 0.01	1.00E00	1.00E00
adenylate cyclase binding (GO:0008179)	13	0	.08	-	 < 0.01	1.00E00	1.00E00
succinate dehydrogenase (ubiquinone) activity (GO:0008177)	3	0	.02	-	 < 0.01	1.00E00	1.00E00
tRNA (guanine-N7-)-methyltransferase activity (GO:0008176)	2	0	.01	-	 < 0.01	1.00E00	1.00E00
tRNA methyltransferase activity (GO:0008175)	35	0	.23	-	 < 0.01	1.00E00	1.00E00
mRNA methyltransferase activity (GO:0008174)	14	0	.09	-	 < 0.01	1.00E00	1.00E00
RNA methyltransferase activity (GO:0008173)	71	0	.46	-	 < 0.01	1.00E00	1.00E00
S-methyltransferase activity (GO:0008172)	7	0	.05	-	 < 0.01	1.00E00	1.00E00
O-methyltransferase activity (GO:0008171)	24	0	.16	-	 < 0.01	1.00E00	1.00E00
extracellular matrix structural constituent conferring compression resistance (GO:0030021)	22	0	.14	-	 < 0.01	1.00E00	1.00E00
extracellular matrix structural constituent conferring tensile strength (GO:0030020)	41	0	.27	-	 < 0.01	1.00E00	1.00E00
norepinephrine binding (GO:0051380)	5	0	.03	-	 < 0.01	1.00E00	1.00E00
oxidoreductase activity, oxidizing metal ions with flavin as acceptor (GO:0043783)	1	0	.01	-	 < 0.01	1.00E00	1.00E00
C-methyltransferase activity (GO:0008169)	5	0	.03	-	 < 0.01	1.00E00	1.00E00
nerve growth factor receptor activity (GO:0010465)	2	0	.01	-	 < 0.01	1.00E00	1.00E00
protein tyrosine phosphatase activator activity (GO:0008160)	2	0	.01	-	 < 0.01	1.00E00	1.00E00
epinephrine binding (GO:0051379)	7	0	.05	-	 < 0.01	1.00E00	1.00E00
serotonin binding (GO:0051378)	12	0	.08	-	 < 0.01	1.00E00	1.00E00
mannose-ethanolamine phosphotransferase activity (GO:0051377)	4	0	.03	-	 < 0.01	1.00E00	1.00E00
BMP receptor activity (GO:0098821)	6	0	.04	-	 < 0.01	1.00E00	1.00E00
FATZ binding (GO:0051373)	5	0	.03	-	 < 0.01	1.00E00	1.00E00
muscle alpha-actinin binding (GO:0051371)	15	0	.10	-	 < 0.01	1.00E00	1.00E00
hedgehog receptor activity (GO:0008158)	3	0	.02	-	 < 0.01	1.00E00	1.00E00
protein phosphatase 1 binding (GO:0008157)	30	0	.20	-	 < 0.01	1.00E00	1.00E00
3alpha,7alpha,12alpha-trihydroxy-5beta-cholest-24-enoyl-CoA hydratase activity (GO:0033989)	1	0	.01	-	 < 0.01	1.00E00	1.00E00
structural constituent of bone (GO:0008147)	2	0	.01	-	 < 0.01	1.00E00	1.00E00
sulfotransferase activity (GO:0008146)	53	0	.35	-	 < 0.01	1.00E00	1.00E00
drug binding (GO:0008144)	80	0	.52	-	 < 0.01	1.00E00	1.00E00
poly(A) binding (GO:0008143)	23	0	.15	-	 < 0.01	1.00E00	1.00E00
D-dopachrome decarboxylase activity (GO:0033981)	1	0	.01	-	 < 0.01	1.00E00	1.00E00
endopeptidase activator activity (GO:0061133)	8	0	.05	-	 < 0.01	1.00E00	1.00E00
oxysterol binding (GO:0008142)	7	0	.05	-	 < 0.01	1.00E00	1.00E00
nitrite reductase activity (GO:0098809)	5	0	.03	-	 < 0.01	1.00E00	1.00E00
mRNA cap binding (GO:0098808)	2	0	.01	-	 < 0.01	1.00E00	1.00E00
cAMP response element binding protein binding (GO:0008140)	10	0	.07	-	 < 0.01	1.00E00	1.00E00
dihydrolipoyllysine-residue (2-methylpropanoyl)transferase activity (GO:0043754)	1	0	.01	-	 < 0.01	1.00E00	1.00E00
carotenoid dioxygenase activity (GO:0010436)	2	0	.01	-	 < 0.01	1.00E00	1.00E00
protein tyrosine/serine/threonine phosphatase activity (GO:0008138)	46	0	.30	-	 < 0.01	1.00E00	1.00E00
NADH dehydrogenase (ubiquinone) activity (GO:0008137)	45	0	.29	-	 < 0.01	1.00E00	1.00E00
type 2 metabotropic glutamate receptor binding (GO:0031799)	2	0	.01	-	 < 0.01	1.00E00	1.00E00
type 1 metabotropic glutamate receptor binding (GO:0031798)	1	0	.01	-	 < 0.01	1.00E00	1.00E00
primary amine oxidase activity (GO:0008131)	6	0	.04	-	 < 0.01	1.00E00	1.00E00
methyl-CpNpG binding (GO:0010428)	1	0	.01	-	 < 0.01	1.00E00	1.00E00
quercetin 2,3-dioxygenase activity (GO:0008127)	1	0	.01	-	 < 0.01	1.00E00	1.00E00
acetylesterase activity (GO:0008126)	5	0	.03	-	 < 0.01	1.00E00	1.00E00
4-alpha-hydroxytetrahydrobiopterin dehydratase activity (GO:0008124)	2	0	.01	-	 < 0.01	1.00E00	1.00E00
3,4-dihydroxy-5-polyprenylbenzoic acid O-methyltransferase activity (GO:0010420)	1	0	.01	-	 < 0.01	1.00E00	1.00E00
cholesterol 7-alpha-monooxygenase activity (GO:0008123)	1	0	.01	-	 < 0.01	1.00E00	1.00E00
motilin receptor binding (GO:0031788)	1	0	.01	-	 < 0.01	1.00E00	1.00E00
cis-stilbene-oxide hydrolase activity (GO:0033961)	1	0	.01	-	 < 0.01	1.00E00	1.00E00
ubiquinol-cytochrome-c reductase activity (GO:0008121)	8	0	.05	-	 < 0.01	1.00E00	1.00E00
ceramide glucosyltransferase activity (GO:0008120)	1	0	.01	-	 < 0.01	1.00E00	1.00E00
type 5 melanocortin receptor binding (GO:0031783)	2	0	.01	-	 < 0.01	1.00E00	1.00E00
type 4 melanocortin receptor binding (GO:0031782)	4	0	.03	-	 < 0.01	1.00E00	1.00E00
type 3 melanocortin receptor binding (GO:0031781)	4	0	.03	-	 < 0.01	1.00E00	1.00E00
corticotropin hormone receptor binding (GO:0031780)	2	0	.01	-	 < 0.01	1.00E00	1.00E00
G/U mismatch-specific uracil-DNA glycosylase activity (GO:0043739)	1	0	.01	-	 < 0.01	1.00E00	1.00E00
DNA-N1-methyladenine dioxygenase activity (GO:0043734)	3	0	.02	-	 < 0.01	1.00E00	1.00E00
DNA-3-methylbase glycosylase activity (GO:0043733)	1	0	.01	-	 < 0.01	1.00E00	1.00E00
thiopurine S-methyltransferase activity (GO:0008119)	1	0	.01	-	 < 0.01	1.00E00	1.00E00
chenodeoxycholic acid binding (GO:1902122)	1	0	.01	-	 < 0.01	1.00E00	1.00E00
N-acetyllactosaminide alpha-2,3-sialyltransferase activity (GO:0008118)	2	0	.01	-	 < 0.01	1.00E00	1.00E00
lithocholic acid binding (GO:1902121)	1	0	.01	-	 < 0.01	1.00E00	1.00E00
sphinganine-1-phosphate aldolase activity (GO:0008117)	3	0	.02	-	 < 0.01	1.00E00	1.00E00
prostaglandin-I synthase activity (GO:0008116)	1	0	.01	-	 < 0.01	1.00E00	1.00E00
sarcosine oxidase activity (GO:0008115)	1	0	.01	-	 < 0.01	1.00E00	1.00E00
melanocortin receptor binding (GO:0031779)	5	0	.03	-	 < 0.01	1.00E00	1.00E00
peptide-methionine (S)-S-oxide reductase activity (GO:0008113)	2	0	.01	-	 < 0.01	1.00E00	1.00E00
nicotinamide N-methyltransferase activity (GO:0008112)	1	0	.01	-	 < 0.01	1.00E00	1.00E00
type 1 melanin-concentrating hormone receptor binding (GO:0031777)	3	0	.02	-	 < 0.01	1.00E00	1.00E00
alpha-methylacyl-CoA racemase activity (GO:0008111)	1	0	.01	-	 < 0.01	1.00E00	1.00E00
melanin-concentrating hormone receptor binding (GO:0031776)	3	0	.02	-	 < 0.01	1.00E00	1.00E00
lutropin-choriogonadotropic hormone receptor binding (GO:0031775)	1	0	.01	-	 < 0.01	1.00E00	1.00E00
kisspeptin receptor binding (GO:0031773)	1	0	.01	-	 < 0.01	1.00E00	1.00E00
type 2 hypocretin receptor binding (GO:0031772)	1	0	.01	-	 < 0.01	1.00E00	1.00E00
type 1 hypocretin receptor binding (GO:0031771)	1	0	.01	-	 < 0.01	1.00E00	1.00E00
growth hormone-releasing hormone receptor binding (GO:0031770)	1	0	.01	-	 < 0.01	1.00E00	1.00E00
5-amino-4-imidazole carboxylate lyase activity (GO:0043727)	1	0	.01	-	 < 0.01	1.00E00	1.00E00
calcidiol binding (GO:1902118)	1	0	.01	-	 < 0.01	1.00E00	1.00E00
N-acetyllactosaminide beta-1,6-N-acetylglucosaminyltransferase activity (GO:0008109)	3	0	.02	-	 < 0.01	1.00E00	1.00E00
UDP-glucose:hexose-1-phosphate uridylyltransferase activity (GO:0008108)	2	0	.01	-	 < 0.01	1.00E00	1.00E00
galactoside 2-alpha-L-fucosyltransferase activity (GO:0008107)	2	0	.01	-	 < 0.01	1.00E00	1.00E00
alcohol dehydrogenase (NADP+) activity (GO:0008106)	21	0	.14	-	 < 0.01	1.00E00	1.00E00
glucagon receptor binding (GO:0031769)	2	0	.01	-	 < 0.01	1.00E00	1.00E00
ghrelin receptor binding (GO:0031768)	1	0	.01	-	 < 0.01	1.00E00	1.00E00
type 3 galanin receptor binding (GO:0031766)	2	0	.01	-	 < 0.01	1.00E00	1.00E00
type 2 galanin receptor binding (GO:0031765)	2	0	.01	-	 < 0.01	1.00E00	1.00E00
type 1 galanin receptor binding (GO:0031764)	1	0	.01	-	 < 0.01	1.00E00	1.00E00
galanin receptor binding (GO:0031763)	2	0	.01	-	 < 0.01	1.00E00	1.00E00
follicle-stimulating hormone receptor binding (GO:0031762)	2	0	.01	-	 < 0.01	1.00E00	1.00E00
2-hydroxy-3-keto-5-methylthiopentenyl-1-phosphate phosphatase activity (GO:0043716)	1	0	.01	-	 < 0.01	1.00E00	1.00E00
2,3-diketo-5-methylthiopentyl-1-phosphate enolase activity (GO:0043715)	1	0	.01	-	 < 0.01	1.00E00	1.00E00
oligosaccharide binding (GO:0070492)	16	0	.10	-	 < 0.01	1.00E00	1.00E00
repressing transcription factor binding (GO:0070491)	72	0	.47	-	 < 0.01	1.00E00	1.00E00
Edg-2 lysophosphatidic acid receptor binding (GO:0031755)	2	0	.01	-	 < 0.01	1.00E00	1.00E00
endothelial differentiation G protein-coupled receptor binding (GO:0031753)	2	0	.01	-	 < 0.01	1.00E00	1.00E00
D5 dopamine receptor binding (GO:0031752)	3	0	.02	-	 < 0.01	1.00E00	1.00E00
D4 dopamine receptor binding (GO:0031751)	2	0	.01	-	 < 0.01	1.00E00	1.00E00
D3 dopamine receptor binding (GO:0031750)	2	0	.01	-	 < 0.01	1.00E00	1.00E00
mannosyl-glycoprotein endo-beta-N-acetylglucosaminidase activity (GO:0033925)	1	0	.01	-	 < 0.01	1.00E00	1.00E00
D2 dopamine receptor binding (GO:0031749)	5	0	.03	-	 < 0.01	1.00E00	1.00E00
D1 dopamine receptor binding (GO:0031748)	10	0	.07	-	 < 0.01	1.00E00	1.00E00
type B gastrin/cholecystokinin receptor binding (GO:0031741)	1	0	.01	-	 < 0.01	1.00E00	1.00E00
glucan 1,3-alpha-glucosidase activity (GO:0033919)	1	0	.01	-	 < 0.01	1.00E00	1.00E00
cholecystokinin receptor binding (GO:0031739)	1	0	.01	-	 < 0.01	1.00E00	1.00E00
CX3C chemokine receptor binding (GO:0031737)	1	0	.01	-	 < 0.01	1.00E00	1.00E00
blue light photoreceptor activity (GO:0009882)	2	0	.01	-	 < 0.01	1.00E00	1.00E00
CCR10 chemokine receptor binding (GO:0031735)	3	0	.02	-	 < 0.01	1.00E00	1.00E00
photoreceptor activity (GO:0009881)	18	0	.12	-	 < 0.01	1.00E00	1.00E00
endoribonuclease inhibitor activity (GO:0060698)	2	0	.01	-	 < 0.01	1.00E00	1.00E00
CCR7 chemokine receptor binding (GO:0031732)	2	0	.01	-	 < 0.01	1.00E00	1.00E00
CCR6 chemokine receptor binding (GO:0031731)	7	0	.05	-	 < 0.01	1.00E00	1.00E00
CCR5 chemokine receptor binding (GO:0031730)	7	0	.05	-	 < 0.01	1.00E00	1.00E00
estrogen 2-hydroxylase activity (GO:0101021)	5	0	.03	-	 < 0.01	1.00E00	1.00E00
hyaluronoglucuronidase activity (GO:0033906)	2	0	.01	-	 < 0.01	1.00E00	1.00E00
estrogen 16-alpha-hydroxylase activity (GO:0101020)	8	0	.05	-	 < 0.01	1.00E00	1.00E00
tubulin-dependent ATPase activity (GO:0070463)	1	0	.01	-	 < 0.01	1.00E00	1.00E00
solute:proton antiporter activity (GO:0015299)	20	0	.13	-	 < 0.01	1.00E00	1.00E00
solute:cation antiporter activity (GO:0015298)	32	0	.21	-	 < 0.01	1.00E00	1.00E00
CCR4 chemokine receptor binding (GO:0031729)	2	0	.01	-	 < 0.01	1.00E00	1.00E00
CCR3 chemokine receptor binding (GO:0031728)	5	0	.03	-	 < 0.01	1.00E00	1.00E00
CCR2 chemokine receptor binding (GO:0031727)	5	0	.03	-	 < 0.01	1.00E00	1.00E00
solute:proton symporter activity (GO:0015295)	20	0	.13	-	 < 0.01	1.00E00	1.00E00
CCR1 chemokine receptor binding (GO:0031726)	6	0	.04	-	 < 0.01	1.00E00	1.00E00
CXCR5 chemokine receptor binding (GO:0031724)	1	0	.01	-	 < 0.01	1.00E00	1.00E00
uniporter activity (GO:0015292)	1	0	.01	-	 < 0.01	1.00E00	1.00E00
CXCR4 chemokine receptor binding (GO:0031723)	1	0	.01	-	 < 0.01	1.00E00	1.00E00
hemoglobin alpha binding (GO:0031721)	5	0	.03	-	 < 0.01	1.00E00	1.00E00
haptoglobin binding (GO:0031720)	9	0	.06	-	 < 0.01	1.00E00	1.00E00
porin activity (GO:0015288)	5	0	.03	-	 < 0.01	1.00E00	1.00E00
type 1 cannabinoid receptor binding (GO:0031718)	1	0	.01	-	 < 0.01	1.00E00	1.00E00
cannabinoid receptor binding (GO:0031717)	1	0	.01	-	 < 0.01	1.00E00	1.00E00
calcitonin receptor binding (GO:0031716)	2	0	.01	-	 < 0.01	1.00E00	1.00E00
C5L2 anaphylatoxin chemotactic receptor binding (GO:0031715)	1	0	.01	-	 < 0.01	1.00E00	1.00E00
C5a anaphylatoxin chemotactic receptor binding (GO:0031714)	1	0	.01	-	 < 0.01	1.00E00	1.00E00
ligand-gated sodium channel activity (GO:0015280)	12	0	.08	-	 < 0.01	1.00E00	1.00E00
bradykinin receptor binding (GO:0031711)	2	0	.01	-	 < 0.01	1.00E00	1.00E00
neuromedin B receptor binding (GO:0031710)	1	0	.01	-	 < 0.01	1.00E00	1.00E00
cobalt ion binding (GO:0050897)	5	0	.03	-	 < 0.01	1.00E00	1.00E00
protein histidine phosphatase activity (GO:0101006)	3	0	.02	-	 < 0.01	1.00E00	1.00E00
ubiquitinyl hydrolase activity (GO:0101005)	119	0	.78	-	 < 0.01	1.00E00	1.00E00
store-operated calcium channel activity (GO:0015279)	11	0	.07	-	 < 0.01	1.00E00	1.00E00
calcium-release channel activity (GO:0015278)	17	0	.11	-	 < 0.01	1.00E00	1.00E00
kainate selective glutamate receptor activity (GO:0015277)	5	0	.03	-	 < 0.01	1.00E00	1.00E00
endothelin B receptor binding (GO:0031708)	3	0	.02	-	 < 0.01	1.00E00	1.00E00
endothelin A receptor binding (GO:0031707)	1	0	.01	-	 < 0.01	1.00E00	1.00E00
stretch-activated, cation-selective, calcium channel activity (GO:0015275)	3	0	.02	-	 < 0.01	1.00E00	1.00E00
bombesin receptor binding (GO:0031705)	4	0	.03	-	 < 0.01	1.00E00	1.00E00
apelin receptor binding (GO:0031704)	2	0	.01	-	 < 0.01	1.00E00	1.00E00
ATP-activated inward rectifier potassium channel activity (GO:0015272)	6	0	.04	-	 < 0.01	1.00E00	1.00E00
type 2 angiotensin receptor binding (GO:0031703)	1	0	.01	-	 < 0.01	1.00E00	1.00E00
outward rectifier potassium channel activity (GO:0015271)	12	0	.08	-	 < 0.01	1.00E00	1.00E00
type 1 angiotensin receptor binding (GO:0031702)	7	0	.05	-	 < 0.01	1.00E00	1.00E00
angiotensin receptor binding (GO:0031701)	8	0	.05	-	 < 0.01	1.00E00	1.00E00
adrenomedullin receptor binding (GO:0031700)	1	0	.01	-	 < 0.01	1.00E00	1.00E00
vitamin D binding (GO:0005499)	7	0	.05	-	 < 0.01	1.00E00	1.00E00
androgen binding (GO:0005497)	4	0	.03	-	 < 0.01	1.00E00	1.00E00
calcium-activated potassium channel activity (GO:0015269)	12	0	.08	-	 < 0.01	1.00E00	1.00E00
urea channel activity (GO:0015265)	2	0	.01	-	 < 0.01	1.00E00	1.00E00
intraciliary transport particle B binding (GO:0120170)	6	0	.04	-	 < 0.01	1.00E00	1.00E00
SNAP receptor activity (GO:0005484)	37	0	.24	-	 < 0.01	1.00E00	1.00E00
soluble NSF attachment protein activity (GO:0005483)	3	0	.02	-	 < 0.01	1.00E00	1.00E00
heptaldehyde:oxygen oxidoreductase activity (GO:0102798)	1	0	.01	-	 < 0.01	1.00E00	1.00E00
geranial:oxygen oxidoreductase activity (GO:0102797)	1	0	.01	-	 < 0.01	1.00E00	1.00E00
glycerol channel activity (GO:0015254)	5	0	.03	-	 < 0.01	1.00E00	1.00E00
proton channel activity (GO:0015252)	28	0	.18	-	 < 0.01	1.00E00	1.00E00
water channel activity (GO:0015250)	13	0	.08	-	 < 0.01	1.00E00	1.00E00
intraciliary transport particle A binding (GO:0120160)	3	0	.02	-	 < 0.01	1.00E00	1.00E00
pyruvate secondary active transmembrane transporter activity (GO:0005477)	1	0	.01	-	 < 0.01	1.00E00	1.00E00
ATP:ADP antiporter activity (GO:0005471)	5	0	.03	-	 < 0.01	1.00E00	1.00E00
R-SMAD binding (GO:0070412)	23	0	.15	-	 < 0.01	1.00E00	1.00E00
sterol transporter activity (GO:0015248)	36	0	.23	-	 < 0.01	1.00E00	1.00E00
I-SMAD binding (GO:0070411)	14	0	.09	-	 < 0.01	1.00E00	1.00E00
selenite:proton symporter activity (GO:0097079)	1	0	.01	-	 < 0.01	1.00E00	1.00E00
aminophospholipid flippase activity (GO:0015247)	5	0	.03	-	 < 0.01	1.00E00	1.00E00
co-SMAD binding (GO:0070410)	12	0	.08	-	 < 0.01	1.00E00	1.00E00
fatty acid transmembrane transporter activity (GO:0015245)	8	0	.05	-	 < 0.01	1.00E00	1.00E00
calcium-dependent carbohydrate binding (GO:0120153)	1	0	.01	-	 < 0.01	1.00E00	1.00E00
UDP-xylose transmembrane transporter activity (GO:0005464)	1	0	.01	-	 < 0.01	1.00E00	1.00E00
UDP-N-acetylgalactosamine transmembrane transporter activity (GO:0005463)	4	0	.03	-	 < 0.01	1.00E00	1.00E00
UDP-N-acetylglucosamine transmembrane transporter activity (GO:0005462)	6	0	.04	-	 < 0.01	1.00E00	1.00E00
UDP-glucuronic acid transmembrane transporter activity (GO:0005461)	4	0	.03	-	 < 0.01	1.00E00	1.00E00
UDP-glucose transmembrane transporter activity (GO:0005460)	1	0	.01	-	 < 0.01	1.00E00	1.00E00
dihydroceramide kinase activity (GO:0102773)	2	0	.01	-	 < 0.01	1.00E00	1.00E00
NADH binding (GO:0070404)	3	0	.02	-	 < 0.01	1.00E00	1.00E00
NAD+ binding (GO:0070403)	15	0	.10	-	 < 0.01	1.00E00	1.00E00
NADPH binding (GO:0070402)	15	0	.10	-	 < 0.01	1.00E00	1.00E00
NADP+ binding (GO:0070401)	3	0	.02	-	 < 0.01	1.00E00	1.00E00
thiamine transmembrane transporter activity (GO:0015234)	3	0	.02	-	 < 0.01	1.00E00	1.00E00
pantothenate transmembrane transporter activity (GO:0015233)	1	0	.01	-	 < 0.01	1.00E00	1.00E00
Formylglycine-generating oxidase activity (GO:0120147)	1	0	.01	-	 < 0.01	1.00E00	1.00E00
ITP binding (GO:1901641)	1	0	.01	-	 < 0.01	1.00E00	1.00E00
heme transmembrane transporter activity (GO:0015232)	9	0	.06	-	 < 0.01	1.00E00	1.00E00
sulfatide binding (GO:0120146)	5	0	.03	-	 < 0.01	1.00E00	1.00E00
XTP binding (GO:1901640)	1	0	.01	-	 < 0.01	1.00E00	1.00E00
FAD transmembrane transporter activity (GO:0015230)	2	0	.01	-	 < 0.01	1.00E00	1.00E00
UDP-galactose transmembrane transporter activity (GO:0005459)	4	0	.03	-	 < 0.01	1.00E00	1.00E00
GDP-fucose transmembrane transporter activity (GO:0005457)	1	0	.01	-	 < 0.01	1.00E00	1.00E00
CMP-N-acetylneuraminate transmembrane transporter activity (GO:0005456)	1	0	.01	-	 < 0.01	1.00E00	1.00E00
inorganic anion exchanger activity (GO:0005452)	13	0	.08	-	 < 0.01	1.00E00	1.00E00
monovalent cation:proton antiporter activity (GO:0005451)	13	0	.08	-	 < 0.01	1.00E00	1.00E00
dihydroceramide glucosyltransferase activity (GO:0102769)	1	0	.01	-	 < 0.01	1.00E00	1.00E00
basal RNA polymerase II transcription machinery binding (GO:0001099)	55	0	.36	-	 < 0.01	1.00E00	1.00E00
basal transcription machinery binding (GO:0001098)	55	0	.36	-	 < 0.01	1.00E00	1.00E00
TFIIH-class transcription factor complex binding (GO:0001097)	2	0	.01	-	 < 0.01	1.00E00	1.00E00
TFIIF-class transcription factor complex binding (GO:0001096)	2	0	.01	-	 < 0.01	1.00E00	1.00E00
L-ascorbic acid transmembrane transporter activity (GO:0015229)	2	0	.01	-	 < 0.01	1.00E00	1.00E00
TFIID-class transcription factor complex binding (GO:0001094)	10	0	.07	-	 < 0.01	1.00E00	1.00E00
coenzyme A transmembrane transporter activity (GO:0015228)	2	0	.01	-	 < 0.01	1.00E00	1.00E00
TFIIB-class transcription factor binding (GO:0001093)	3	0	.02	-	 < 0.01	1.00E00	1.00E00
acyl carnitine transmembrane transporter activity (GO:0015227)	4	0	.03	-	 < 0.01	1.00E00	1.00E00
carnitine transmembrane transporter activity (GO:0015226)	3	0	.02	-	 < 0.01	1.00E00	1.00E00
RNA polymerase II general transcription initiation factor binding (GO:0001091)	19	0	.12	-	 < 0.01	1.00E00	1.00E00
biotin transmembrane transporter activity (GO:0015225)	3	0	.02	-	 < 0.01	1.00E00	1.00E00
choline transmembrane transporter activity (GO:0015220)	5	0	.03	-	 < 0.01	1.00E00	1.00E00
very-long-chain enoyl-CoA reductase activity (GO:0102758)	1	0	.01	-	 < 0.01	1.00E00	1.00E00
pyruvate transmembrane transporter activity (GO:0050833)	5	0	.03	-	 < 0.01	1.00E00	1.00E00
NADPH phosphatase activity (GO:0102757)	1	0	.01	-	 < 0.01	1.00E00	1.00E00
very-long-chain 3-ketoacyl-CoA synthase activity (GO:0102756)	7	0	.05	-	 < 0.01	1.00E00	1.00E00
1,4-alpha-glucan branching enzyme activity (using a glucosylated glycogenin as primer for glycogen synthesis) (GO:0102752)	1	0	.01	-	 < 0.01	1.00E00	1.00E00
beta-1,3-galactosyltransferase activity (GO:0048531)	10	0	.07	-	 < 0.01	1.00E00	1.00E00
UDP-alpha-D-glucose:glucosyl-glycogenin alpha-D-glucosyltransferase activity (GO:0102751)	2	0	.01	-	 < 0.01	1.00E00	1.00E00
pyrimidine nucleotide transmembrane transporter activity (GO:0015218)	2	0	.01	-	 < 0.01	1.00E00	1.00E00
ADP transmembrane transporter activity (GO:0015217)	7	0	.05	-	 < 0.01	1.00E00	1.00E00
purine nucleotide transmembrane transporter activity (GO:0015216)	34	0	.22	-	 < 0.01	1.00E00	1.00E00
nucleotide transmembrane transporter activity (GO:0015215)	38	0	.25	-	 < 0.01	1.00E00	1.00E00
pyrimidine nucleoside transmembrane transporter activity (GO:0015214)	5	0	.03	-	 < 0.01	1.00E00	1.00E00
uridine transmembrane transporter activity (GO:0015213)	5	0	.03	-	 < 0.01	1.00E00	1.00E00
cytidine transmembrane transporter activity (GO:0015212)	1	0	.01	-	 < 0.01	1.00E00	1.00E00
purine nucleoside transmembrane transporter activity (GO:0015211)	3	0	.02	-	 < 0.01	1.00E00	1.00E00
sodium:phosphate symporter activity (GO:0005436)	11	0	.07	-	 < 0.01	1.00E00	1.00E00
calcium:sodium antiporter activity (GO:0005432)	10	0	.07	-	 < 0.01	1.00E00	1.00E00
adenine transmembrane transporter activity (GO:0015207)	2	0	.01	-	 < 0.01	1.00E00	1.00E00
nucleobase transmembrane transporter activity (GO:0015205)	7	0	.05	-	 < 0.01	1.00E00	1.00E00
cardiolipin binding (GO:1901612)	11	0	.07	-	 < 0.01	1.00E00	1.00E00
urea transmembrane transporter activity (GO:0015204)	8	0	.05	-	 < 0.01	1.00E00	1.00E00
phosphatidylglycerol binding (GO:1901611)	15	0	.10	-	 < 0.01	1.00E00	1.00E00
proton-dependent oligopeptide secondary active transmembrane transporter activity (GO:0005427)	2	0	.01	-	 < 0.01	1.00E00	1.00E00
4-aminobutyrate:2-oxoglutarate transaminase activity (GO:0034386)	1	0	.01	-	 < 0.01	1.00E00	1.00E00
phosphothreonine residue binding (GO:0050816)	3	0	.02	-	 < 0.01	1.00E00	1.00E00
phosphoserine residue binding (GO:0050815)	9	0	.06	-	 < 0.01	1.00E00	1.00E00
regulatory region RNA binding (GO:0001069)	1	0	.01	-	 < 0.01	1.00E00	1.00E00
myo-inositol-1,2,3,4,6-heptakisphosphate 5-kinase activity (GO:0102732)	1	0	.01	-	 < 0.01	1.00E00	1.00E00
ubiquitin-protein transferase activator activity (GO:0097027)	9	0	.06	-	 < 0.01	1.00E00	1.00E00
COPII receptor activity (GO:0097020)	1	0	.01	-	 < 0.01	1.00E00	1.00E00
amino acid:cation symporter activity (GO:0005416)	19	0	.12	-	 < 0.01	1.00E00	1.00E00
nucleoside:sodium symporter activity (GO:0005415)	3	0	.02	-	 < 0.01	1.00E00	1.00E00
glucose:sodium symporter activity (GO:0005412)	7	0	.05	-	 < 0.01	1.00E00	1.00E00
RNA polymerase III activity (GO:0001056)	1	0	.01	-	 < 0.01	1.00E00	1.00E00
RNA polymerase I activity (GO:0001054)	2	0	.01	-	 < 0.01	1.00E00	1.00E00
acrosin binding (GO:0032190)	5	0	.03	-	 < 0.01	1.00E00	1.00E00
L27 domain binding (GO:0097016)	4	0	.03	-	 < 0.01	1.00E00	1.00E00
alpha-sialidase activity (GO:0016997)	5	0	.03	-	 < 0.01	1.00E00	1.00E00
lipoate synthase activity (GO:0016992)	1	0	.01	-	 < 0.01	1.00E00	1.00E00
carbohydrate:cation symporter activity (GO:0005402)	16	0	.10	-	 < 0.01	1.00E00	1.00E00
SUMO polymer binding (GO:0032184)	5	0	.03	-	 < 0.01	1.00E00	1.00E00
SUMO binding (GO:0032183)	15	0	.10	-	 < 0.01	1.00E00	1.00E00
core promoter sequence-specific DNA binding (GO:0001046)	43	0	.28	-	 < 0.01	1.00E00	1.00E00
ubiquitin-like protein binding (GO:0032182)	94	0	.61	-	 < 0.01	1.00E00	1.00E00
dinucleotide repeat insertion binding (GO:0032181)	2	0	.01	-	 < 0.01	1.00E00	1.00E00
gluconokinase activity (GO:0046316)	1	0	.01	-	 < 0.01	1.00E00	1.00E00
RNA polymerase I core binding (GO:0001042)	6	0	.04	-	 < 0.01	1.00E00	1.00E00
adipokinetic hormone receptor activity (GO:0097003)	2	0	.01	-	 < 0.01	1.00E00	1.00E00
ceramide binding (GO:0097001)	19	0	.12	-	 < 0.01	1.00E00	1.00E00
RNA pyrophosphohydrolase activity (GO:0034353)	1	0	.01	-	 < 0.01	1.00E00	1.00E00
S-adenosyl-L-methionine:beta-alanine N-methyltransferase activity (GO:0102707)	1	0	.01	-	 < 0.01	1.00E00	1.00E00
GDP-Man:Man2GlcNAc2-PP-dolichol alpha-1,6-mannosyltransferase activity (GO:0102704)	1	0	.01	-	 < 0.01	1.00E00	1.00E00
lipoate-protein ligase activity (GO:0016979)	1	0	.01	-	 < 0.01	1.00E00	1.00E00
thiol oxidase activity (GO:0016972)	6	0	.04	-	 < 0.01	1.00E00	1.00E00
flavin-linked sulfhydryl oxidase activity (GO:0016971)	3	0	.02	-	 < 0.01	1.00E00	1.00E00
protein deglycase activity (GO:0036524)	1	0	.01	-	 < 0.01	1.00E00	1.00E00
RNA polymerase III general transcription initiation factor binding (GO:0001025)	3	0	.02	-	 < 0.01	1.00E00	1.00E00
alpha-2 macroglobulin receptor activity (GO:0016964)	1	0	.01	-	 < 0.01	1.00E00	1.00E00
short-chain carboxylesterase activity (GO:0034338)	6	0	.04	-	 < 0.01	1.00E00	1.00E00
mitochondrial promoter sequence-specific DNA binding (GO:0001018)	3	0	.02	-	 < 0.01	1.00E00	1.00E00
RNA polymerase III transcription regulatory region sequence-specific DNA binding (GO:0001016)	7	0	.05	-	 < 0.01	1.00E00	1.00E00
RNA polymerase II sequence-specific DNA-binding transcription factor recruiting activity (GO:0001010)	1	0	.01	-	 < 0.01	1.00E00	1.00E00
L-xylulose reductase (NAD+) activity (GO:0044105)	1	0	.01	-	 < 0.01	1.00E00	1.00E00
mechanosensitived potassium channel activity (GO:0098782)	1	0	.01	-	 < 0.01	1.00E00	1.00E00
prosaposin receptor activity (GO:0036505)	2	0	.01	-	 < 0.01	1.00E00	1.00E00
vasoactive intestinal polypeptide receptor activity (GO:0004999)	3	0	.02	-	 < 0.01	1.00E00	1.00E00
transferrin receptor activity (GO:0004998)	2	0	.01	-	 < 0.01	1.00E00	1.00E00
thyrotropin-releasing hormone receptor activity (GO:0004997)	1	0	.01	-	 < 0.01	1.00E00	1.00E00
thyroid-stimulating hormone receptor activity (GO:0004996)	2	0	.01	-	 < 0.01	1.00E00	1.00E00
tachykinin receptor activity (GO:0004995)	3	0	.02	-	 < 0.01	1.00E00	1.00E00
somatostatin receptor activity (GO:0004994)	5	0	.03	-	 < 0.01	1.00E00	1.00E00
G protein-coupled serotonin receptor activity (GO:0004993)	34	0	.22	-	 < 0.01	1.00E00	1.00E00
succinate-semialdehyde dehydrogenase binding (GO:0032145)	1	0	.01	-	 < 0.01	1.00E00	1.00E00
platelet activating factor receptor activity (GO:0004992)	3	0	.02	-	 < 0.01	1.00E00	1.00E00
RNA polymerase III type 3 promoter sequence-specific DNA binding (GO:0001006)	6	0	.04	-	 < 0.01	1.00E00	1.00E00
parathyroid hormone receptor activity (GO:0004991)	2	0	.01	-	 < 0.01	1.00E00	1.00E00
single thymine insertion binding (GO:0032143)	2	0	.01	-	 < 0.01	1.00E00	1.00E00
oxytocin receptor activity (GO:0004990)	1	0	.01	-	 < 0.01	1.00E00	1.00E00
single guanine insertion binding (GO:0032142)	3	0	.02	-	 < 0.01	1.00E00	1.00E00
RNA polymerase III type 2 promoter sequence-specific DNA binding (GO:0001003)	3	0	.02	-	 < 0.01	1.00E00	1.00E00
RNA polymerase III type 1 promoter sequence-specific DNA binding (GO:0001002)	3	0	.02	-	 < 0.01	1.00E00	1.00E00
natriuretic peptide receptor activity (GO:0016941)	4	0	.03	-	 < 0.01	1.00E00	1.00E00
FBXO family protein binding (GO:0098770)	2	0	.01	-	 < 0.01	1.00E00	1.00E00
dinucleotide insertion or deletion binding (GO:0032139)	3	0	.02	-	 < 0.01	1.00E00	1.00E00
single base insertion or deletion binding (GO:0032138)	4	0	.03	-	 < 0.01	1.00E00	1.00E00
opioid receptor activity (GO:0004985)	9	0	.06	-	 < 0.01	1.00E00	1.00E00
guanine/thymine mispair binding (GO:0032137)	3	0	.02	-	 < 0.01	1.00E00	1.00E00
olfactory receptor activity (GO:0004984)	440	0	2.87	-	 < 0.01	1.22E-01	1.00E00
neuropeptide Y receptor activity (GO:0004983)	11	0	.07	-	 < 0.01	1.00E00	1.00E00
DNA insertion or deletion binding (GO:0032135)	6	0	.04	-	 < 0.01	1.00E00	1.00E00
N-formyl peptide receptor activity (GO:0004982)	5	0	.03	-	 < 0.01	1.00E00	1.00E00
melanocyte-stimulating hormone receptor activity (GO:0004980)	3	0	.02	-	 < 0.01	1.00E00	1.00E00
3' overhang single-stranded DNA endodeoxyribonuclease activity (GO:1990599)	3	0	.02	-	 < 0.01	1.00E00	1.00E00
short-branched-chain-acyl-CoA dehydrogenase activity (GO:0016937)	1	0	.01	-	 < 0.01	1.00E00	1.00E00
galactoside binding (GO:0016936)	8	0	.05	-	 < 0.01	1.00E00	1.00E00
mast cell secretagogue receptor activity (GO:1990595)	1	0	.01	-	 < 0.01	1.00E00	1.00E00
extracellularly glycine-gated chloride channel activity (GO:0016934)	4	0	.03	-	 < 0.01	1.00E00	1.00E00
extracellularly glycine-gated ion channel activity (GO:0016933)	4	0	.03	-	 < 0.01	1.00E00	1.00E00
BAT3 complex binding (GO:1904288)	4	0	.03	-	 < 0.01	1.00E00	1.00E00
beta-endorphin receptor activity (GO:0004979)	1	0	.01	-	 < 0.01	1.00E00	1.00E00
corticotropin receptor activity (GO:0004978)	1	0	.01	-	 < 0.01	1.00E00	1.00E00
melanocortin receptor activity (GO:0004977)	6	0	.04	-	 < 0.01	1.00E00	1.00E00
histone deacetylase activity (H3-K9 specific) (GO:0032129)	2	0	.01	-	 < 0.01	1.00E00	1.00E00
leukotriene receptor activity (GO:0004974)	4	0	.03	-	 < 0.01	1.00E00	1.00E00
AMPA glutamate receptor activity (GO:0004971)	4	0	.03	-	 < 0.01	1.00E00	1.00E00
5S rRNA binding (GO:0008097)	11	0	.07	-	 < 0.01	1.00E00	1.00E00
DNA-dependent ATPase activity (GO:0008094)	108	0	.70	-	 < 0.01	1.00E00	1.00E00
cytoskeletal anchor activity (GO:0008093)	22	0	.14	-	 < 0.01	1.00E00	1.00E00
SUMO-specific protease activity (GO:0016929)	9	0	.06	-	 < 0.01	1.00E00	1.00E00
phospholipase D activator activity (GO:1990583)	1	0	.01	-	 < 0.01	1.00E00	1.00E00
nuclear receptor binding (GO:0016922)	106	0	.69	-	 < 0.01	1.00E00	1.00E00
pyroglutamyl-peptidase activity (GO:0016920)	2	0	.01	-	 < 0.01	1.00E00	1.00E00
calcitriol binding (GO:1902098)	1	0	.01	-	 < 0.01	1.00E00	1.00E00
histamine receptor activity (GO:0004969)	6	0	.04	-	 < 0.01	1.00E00	1.00E00
gonadotropin-releasing hormone receptor activity (GO:0004968)	3	0	.02	-	 < 0.01	1.00E00	1.00E00
glucagon receptor activity (GO:0004967)	3	0	.02	-	 < 0.01	1.00E00	1.00E00
galanin receptor activity (GO:0004966)	4	0	.03	-	 < 0.01	1.00E00	1.00E00
G protein-coupled GABA receptor activity (GO:0004965)	3	0	.02	-	 < 0.01	1.00E00	1.00E00
luteinizing hormone receptor activity (GO:0004964)	1	0	.01	-	 < 0.01	1.00E00	1.00E00
follicle-stimulating hormone receptor activity (GO:0004963)	1	0	.01	-	 < 0.01	1.00E00	1.00E00
double-stranded methylated DNA binding (GO:0010385)	6	0	.04	-	 < 0.01	1.00E00	1.00E00
endothelin receptor activity (GO:0004962)	2	0	.01	-	 < 0.01	1.00E00	1.00E00
thromboxane A2 receptor activity (GO:0004961)	1	0	.01	-	 < 0.01	1.00E00	1.00E00
thromboxane receptor activity (GO:0004960)	1	0	.01	-	 < 0.01	1.00E00	1.00E00
growth factor activity (GO:0008083)	164	0	1.07	-	 < 0.01	6.30E-01	1.00E00
retinal binding (GO:0016918)	18	0	.12	-	 < 0.01	1.00E00	1.00E00
GABA receptor activity (GO:0016917)	22	0	.14	-	 < 0.01	1.00E00	1.00E00
N-acetyltransferase activity (GO:0008080)	84	0	.55	-	 < 0.01	1.00E00	1.00E00
follicle-stimulating hormone activity (GO:0016913)	2	0	.01	-	 < 0.01	1.00E00	1.00E00
prostaglandin F receptor activity (GO:0004958)	1	0	.01	-	 < 0.01	1.00E00	1.00E00
prostaglandin E receptor activity (GO:0004957)	5	0	.03	-	 < 0.01	1.00E00	1.00E00
prostaglandin D receptor activity (GO:0004956)	2	0	.01	-	 < 0.01	1.00E00	1.00E00
prostaglandin receptor activity (GO:0004955)	10	0	.07	-	 < 0.01	1.00E00	1.00E00
prostanoid receptor activity (GO:0004954)	11	0	.07	-	 < 0.01	1.00E00	1.00E00
icosanoid receptor activity (GO:0004953)	15	0	.10	-	 < 0.01	1.00E00	1.00E00
translation termination factor activity (GO:0008079)	7	0	.05	-	 < 0.01	1.00E00	1.00E00
dopamine neurotransmitter receptor activity (GO:0004952)	5	0	.03	-	 < 0.01	1.00E00	1.00E00
cholecystokinin receptor activity (GO:0004951)	2	0	.01	-	 < 0.01	1.00E00	1.00E00
chemokine receptor activity (GO:0004950)	26	0	.17	-	 < 0.01	1.00E00	1.00E00
ornithine decarboxylase inhibitor activity (GO:0008073)	3	0	.02	-	 < 0.01	1.00E00	1.00E00
G protein-coupled acetylcholine receptor activity (GO:0016907)	7	0	.05	-	 < 0.01	1.00E00	1.00E00
oxidoreductase activity, acting on the CH-OH group of donors, quinone or similar compound as acceptor (GO:0016901)	2	0	.01	-	 < 0.01	1.00E00	1.00E00
oxidoreductase activity, acting on the CH-OH group of donors, disulfide as acceptor (GO:0016900)	5	0	.03	-	 < 0.01	1.00E00	1.00E00
copper transmembrane transporter activity, phosphorylative mechanism (GO:0043682)	2	0	.01	-	 < 0.01	1.00E00	1.00E00
cannabinoid receptor activity (GO:0004949)	3	0	.02	-	 < 0.01	1.00E00	1.00E00
calcitonin receptor activity (GO:0004948)	2	0	.01	-	 < 0.01	1.00E00	1.00E00
bradykinin receptor activity (GO:0004947)	2	0	.01	-	 < 0.01	1.00E00	1.00E00
bombesin receptor activity (GO:0004946)	2	0	.01	-	 < 0.01	1.00E00	1.00E00
angiotensin type II receptor activity (GO:0004945)	4	0	.03	-	 < 0.01	1.00E00	1.00E00
extracellularly glutamate-gated chloride channel activity (GO:0008068)	1	0	.01	-	 < 0.01	1.00E00	1.00E00
beta2-adrenergic receptor activity (GO:0004941)	1	0	.01	-	 < 0.01	1.00E00	1.00E00
beta1-adrenergic receptor activity (GO:0004940)	1	0	.01	-	 < 0.01	1.00E00	1.00E00
chitin binding (GO:0008061)	8	0	.05	-	 < 0.01	1.00E00	1.00E00
beta-adrenergic receptor activity (GO:0004939)	4	0	.03	-	 < 0.01	1.00E00	1.00E00
alpha2-adrenergic receptor activity (GO:0004938)	3	0	.02	-	 < 0.01	1.00E00	1.00E00
alpha1-adrenergic receptor activity (GO:0004937)	3	0	.02	-	 < 0.01	1.00E00	1.00E00
alpha-adrenergic receptor activity (GO:0004936)	6	0	.04	-	 < 0.01	1.00E00	1.00E00
adrenergic receptor activity (GO:0004935)	10	0	.07	-	 < 0.01	1.00E00	1.00E00
ribonuclease T2 activity (GO:0033897)	2	0	.01	-	 < 0.01	1.00E00	1.00E00
extracellularly ATP-gated cation channel activity (GO:0004931)	7	0	.05	-	 < 0.01	1.00E00	1.00E00
CP2 mannose-ethanolamine phosphotransferase activity (GO:0051267)	1	0	.01	-	 < 0.01	1.00E00	1.00E00
diolein transacylation activity (GO:0051265)	1	0	.01	-	 < 0.01	1.00E00	1.00E00
mono-olein transacylation activity (GO:0051264)	1	0	.01	-	 < 0.01	1.00E00	1.00E00
lithium:proton antiporter activity (GO:0010348)	1	0	.01	-	 < 0.01	1.00E00	1.00E00
prolactin receptor activity (GO:0004925)	1	0	.01	-	 < 0.01	1.00E00	1.00E00
oncostatin-M receptor activity (GO:0004924)	6	0	.04	-	 < 0.01	1.00E00	1.00E00
leukemia inhibitory factor receptor activity (GO:0004923)	6	0	.04	-	 < 0.01	1.00E00	1.00E00
calcium sensitive guanylate cyclase activator activity (GO:0008048)	5	0	.03	-	 < 0.01	1.00E00	1.00E00
interleukin-11 receptor activity (GO:0004921)	3	0	.02	-	 < 0.01	1.00E00	1.00E00
10-hydroxy-9-(phosphonooxy)octadecanoate phosphatase activity (GO:0033885)	1	0	.01	-	 < 0.01	1.00E00	1.00E00
interleukin-10 receptor activity (GO:0004920)	2	0	.01	-	 < 0.01	1.00E00	1.00E00
axon guidance receptor activity (GO:0008046)	9	0	.06	-	 < 0.01	1.00E00	1.00E00
pyridoxal phosphatase activity (GO:0033883)	2	0	.01	-	 < 0.01	1.00E00	1.00E00
carboxyl-O-methyltransferase activity (GO:0010340)	6	0	.04	-	 < 0.01	1.00E00	1.00E00
choloyl-CoA hydrolase activity (GO:0033882)	2	0	.01	-	 < 0.01	1.00E00	1.00E00
interleukin-9 receptor activity (GO:0004919)	1	0	.01	-	 < 0.01	1.00E00	1.00E00
interleukin-8 receptor activity (GO:0004918)	2	0	.01	-	 < 0.01	1.00E00	1.00E00
interleukin-7 receptor activity (GO:0004917)	2	0	.01	-	 < 0.01	1.00E00	1.00E00
interleukin-6 receptor activity (GO:0004915)	2	0	.01	-	 < 0.01	1.00E00	1.00E00
interleukin-5 receptor activity (GO:0004914)	2	0	.01	-	 < 0.01	1.00E00	1.00E00
hormone-sensitive lipase activity (GO:0033878)	2	0	.01	-	 < 0.01	1.00E00	1.00E00
interleukin-4 receptor activity (GO:0004913)	2	0	.01	-	 < 0.01	1.00E00	1.00E00
interleukin-3 receptor activity (GO:0004912)	2	0	.01	-	 < 0.01	1.00E00	1.00E00
interleukin-2 receptor activity (GO:0004911)	3	0	.02	-	 < 0.01	1.00E00	1.00E00
interleukin-1, type II, blocking receptor activity (GO:0004910)	2	0	.01	-	 < 0.01	1.00E00	1.00E00
high-density lipoprotein particle binding (GO:0008035)	11	0	.07	-	 < 0.01	1.00E00	1.00E00
beta-3 adrenergic receptor binding (GO:0031699)	1	0	.01	-	 < 0.01	1.00E00	1.00E00
[heparan sulfate]-glucosamine 3-sulfotransferase 3 activity (GO:0033872)	2	0	.01	-	 < 0.01	1.00E00	1.00E00
beta-2 adrenergic receptor binding (GO:0031698)	5	0	.03	-	 < 0.01	1.00E00	1.00E00
[heparan sulfate]-glucosamine 3-sulfotransferase 2 activity (GO:0033871)	1	0	.01	-	 < 0.01	1.00E00	1.00E00
beta-1 adrenergic receptor binding (GO:0031697)	5	0	.03	-	 < 0.01	1.00E00	1.00E00
alpha-2C adrenergic receptor binding (GO:0031696)	2	0	.01	-	 < 0.01	1.00E00	1.00E00
alpha-2B adrenergic receptor binding (GO:0031695)	1	0	.01	-	 < 0.01	1.00E00	1.00E00
alpha-2A adrenergic receptor binding (GO:0031694)	5	0	.03	-	 < 0.01	1.00E00	1.00E00
alpha-1B adrenergic receptor binding (GO:0031692)	3	0	.02	-	 < 0.01	1.00E00	1.00E00
alpha-1A adrenergic receptor binding (GO:0031691)	2	0	.01	-	 < 0.01	1.00E00	1.00E00
adrenergic receptor binding (GO:0031690)	20	0	.13	-	 < 0.01	1.00E00	1.00E00
interleukin-1, type I, activating receptor activity (GO:0004909)	2	0	.01	-	 < 0.01	1.00E00	1.00E00
interleukin-1 receptor activity (GO:0004908)	7	0	.05	-	 < 0.01	1.00E00	1.00E00
interferon-gamma receptor activity (GO:0004906)	2	0	.01	-	 < 0.01	1.00E00	1.00E00
type I interferon receptor activity (GO:0004905)	4	0	.03	-	 < 0.01	1.00E00	1.00E00
interferon receptor activity (GO:0004904)	7	0	.05	-	 < 0.01	1.00E00	1.00E00
growth hormone receptor activity (GO:0004903)	1	0	.01	-	 < 0.01	1.00E00	1.00E00
Fas-activated serine/threonine kinase activity (GO:0033867)	1	0	.01	-	 < 0.01	1.00E00	1.00E00
monocarboxylic acid transmembrane transporter activity (GO:0008028)	64	0	.42	-	 < 0.01	1.00E00	1.00E00
erythropoietin receptor activity (GO:0004900)	1	0	.01	-	 < 0.01	1.00E00	1.00E00
UMP kinase activity (GO:0033862)	2	0	.01	-	 < 0.01	1.00E00	1.00E00
A2A adenosine receptor binding (GO:0031687)	2	0	.01	-	 < 0.01	1.00E00	1.00E00
single-stranded 3'-5' DNA helicase activity (GO:1990518)	4	0	.03	-	 < 0.01	1.00E00	1.00E00
A1 adenosine receptor binding (GO:0031686)	1	0	.01	-	 < 0.01	1.00E00	1.00E00
G protein-coupled photoreceptor activity (GO:0008020)	15	0	.10	-	 < 0.01	1.00E00	1.00E00
adenosine receptor binding (GO:0031685)	5	0	.03	-	 < 0.01	1.00E00	1.00E00
G-protein beta/gamma-subunit complex binding (GO:0031683)	21	0	.14	-	 < 0.01	1.00E00	1.00E00
G-protein gamma-subunit binding (GO:0031682)	6	0	.04	-	 < 0.01	1.00E00	1.00E00
G-protein beta-subunit binding (GO:0031681)	21	0	.14	-	 < 0.01	1.00E00	1.00E00
citrate-L-glutamate ligase activity (GO:0072591)	1	0	.01	-	 < 0.01	1.00E00	1.00E00
N-acetylgalactosamine kinase activity (GO:0033858)	1	0	.01	-	 < 0.01	1.00E00	1.00E00
N-acetyl-L-aspartate-L-glutamate ligase activity (GO:0072590)	2	0	.01	-	 < 0.01	1.00E00	1.00E00
diphosphoinositol-pentakisphosphate kinase activity (GO:0033857)	2	0	.01	-	 < 0.01	1.00E00	1.00E00
phosphatidylinositol-5-phosphate binding (GO:0010314)	20	0	.13	-	 < 0.01	1.00E00	1.00E00
DNA topoisomerase type II (double strand cut, ATP-hydrolyzing) activator activity (GO:0072587)	1	0	.01	-	 < 0.01	1.00E00	1.00E00
DNA topoisomerase type II (double strand cut, ATP-hydrolyzing) regulator activity (GO:0072586)	1	0	.01	-	 < 0.01	1.00E00	1.00E00
protein self-association (GO:0043621)	59	0	.38	-	 < 0.01	1.00E00	1.00E00
acireductone dioxygenase [iron(II)-requiring] activity (GO:0010309)	1	0	.01	-	 < 0.01	1.00E00	1.00E00
17-beta-hydroxysteroid dehydrogenase (NADP+) activity (GO:0072582)	2	0	.01	-	 < 0.01	1.00E00	1.00E00
chemokine activity (GO:0008009)	48	0	.31	-	 < 0.01	1.00E00	1.00E00
N-acetyl-beta-glucosaminyl-glycoprotein 4-beta-N-acetylgalactosaminyltransferase activity (GO:0033842)	2	0	.01	-	 < 0.01	1.00E00	1.00E00
poly-ADP-D-ribose binding (GO:0072572)	3	0	.02	-	 < 0.01	1.00E00	1.00E00
mono-ADP-D-ribose binding (GO:0072571)	1	0	.01	-	 < 0.01	1.00E00	1.00E00
ADP-D-ribose binding (GO:0072570)	2	0	.01	-	 < 0.01	1.00E00	1.00E00
O-fucosylpeptide 3-beta-N-acetylglucosaminyltransferase activity (GO:0033829)	3	0	.02	-	 < 0.01	1.00E00	1.00E00
procollagen glucosyltransferase activity (GO:0033823)	1	0	.01	-	 < 0.01	1.00E00	1.00E00
17-beta-ketosteroid reductase activity (GO:0072555)	1	0	.01	-	 < 0.01	1.00E00	1.00E00
lipoyl(octanoyl) transferase activity (GO:0033819)	1	0	.01	-	 < 0.01	1.00E00	1.00E00
propanoyl-CoA C-acyltransferase activity (GO:0033814)	1	0	.01	-	 < 0.01	1.00E00	1.00E00
ATPase regulator activity (GO:0060590)	43	0	.28	-	 < 0.01	1.00E00	1.00E00
L-cysteine desulfhydrase activity (GO:0080146)	1	0	.01	-	 < 0.01	1.00E00	1.00E00
tyrosine binding (GO:0072545)	2	0	.01	-	 < 0.01	1.00E00	1.00E00
L-DOPA binding (GO:0072544)	1	0	.01	-	 < 0.01	1.00E00	1.00E00
protein phosphatase activator activity (GO:0072542)	13	0	.08	-	 < 0.01	1.00E00	1.00E00
peroxynitrite reductase activity (GO:0072541)	1	0	.01	-	 < 0.01	1.00E00	1.00E00
amino-acid betaine transmembrane transporter activity (GO:0015199)	1	0	.01	-	 < 0.01	1.00E00	1.00E00
opioid receptor binding (GO:0031628)	9	0	.06	-	 < 0.01	1.00E00	1.00E00
L-tryptophan transmembrane transporter activity (GO:0015196)	2	0	.01	-	 < 0.01	1.00E00	1.00E00
L-threonine transmembrane transporter activity (GO:0015195)	1	0	.01	-	 < 0.01	1.00E00	1.00E00
beta-endorphin binding (GO:0031626)	1	0	.01	-	 < 0.01	1.00E00	1.00E00
L-serine transmembrane transporter activity (GO:0015194)	7	0	.05	-	 < 0.01	1.00E00	1.00E00
L-proline transmembrane transporter activity (GO:0015193)	7	0	.05	-	 < 0.01	1.00E00	1.00E00
ubiquitin conjugating enzyme binding (GO:0031624)	33	0	.22	-	 < 0.01	1.00E00	1.00E00
L-methionine transmembrane transporter activity (GO:0015191)	1	0	.01	-	 < 0.01	1.00E00	1.00E00
L-leucine transmembrane transporter activity (GO:0015190)	5	0	.03	-	 < 0.01	1.00E00	1.00E00
fatty acid alpha-hydroxylase activity (GO:0080132)	1	0	.01	-	 < 0.01	1.00E00	1.00E00
L-lysine transmembrane transporter activity (GO:0015189)	6	0	.04	-	 < 0.01	1.00E00	1.00E00
L-isoleucine transmembrane transporter activity (GO:0015188)	1	0	.01	-	 < 0.01	1.00E00	1.00E00
glycine transmembrane transporter activity (GO:0015187)	9	0	.06	-	 < 0.01	1.00E00	1.00E00
L-glutamine transmembrane transporter activity (GO:0015186)	8	0	.05	-	 < 0.01	1.00E00	1.00E00
gamma-aminobutyric acid transmembrane transporter activity (GO:0015185)	7	0	.05	-	 < 0.01	1.00E00	1.00E00
L-cystine transmembrane transporter activity (GO:0015184)	4	0	.03	-	 < 0.01	1.00E00	1.00E00
L-aspartate transmembrane transporter activity (GO:0015183)	9	0	.06	-	 < 0.01	1.00E00	1.00E00
L-asparagine transmembrane transporter activity (GO:0015182)	3	0	.02	-	 < 0.01	1.00E00	1.00E00
arginine transmembrane transporter activity (GO:0015181)	9	0	.06	-	 < 0.01	1.00E00	1.00E00
L-alanine transmembrane transporter activity (GO:0015180)	9	0	.06	-	 < 0.01	1.00E00	1.00E00
crotonyl-CoA hydratase activity (GO:0120092)	1	0	.01	-	 < 0.01	1.00E00	1.00E00
AMP transmembrane transporter activity (GO:0080122)	2	0	.01	-	 < 0.01	1.00E00	1.00E00
oxalate transmembrane transporter activity (GO:0019531)	10	0	.07	-	 < 0.01	1.00E00	1.00E00
Roundabout binding (GO:0048495)	8	0	.05	-	 < 0.01	1.00E00	1.00E00
gap junction channel activity involved in cell communication by electrical coupling (GO:1903763)	6	0	.04	-	 < 0.01	1.00E00	1.00E00
structural constituent of postsynapse (GO:0099186)	14	0	.09	-	 < 0.01	1.00E00	1.00E00
structural constituent of postsynaptic intermediate filament cytoskeleton (GO:0099184)	3	0	.02	-	 < 0.01	1.00E00	1.00E00
structural constituent of presynapse (GO:0099181)	1	0	.01	-	 < 0.01	1.00E00	1.00E00
basic amino acid transmembrane transporter activity (GO:0015174)	17	0	.11	-	 < 0.01	1.00E00	1.00E00
aromatic amino acid transmembrane transporter activity (GO:0015173)	10	0	.07	-	 < 0.01	1.00E00	1.00E00
Rho-dependent protein serine/threonine kinase activity (GO:0072518)	3	0	.02	-	 < 0.01	1.00E00	1.00E00
sodium:potassium-exchanging ATPase activity (GO:0005391)	11	0	.07	-	 < 0.01	1.00E00	1.00E00
RAGE receptor binding (GO:0050786)	12	0	.08	-	 < 0.01	1.00E00	1.00E00
advanced glycation end-product receptor activity (GO:0050785)	1	0	.01	-	 < 0.01	1.00E00	1.00E00
beta-tubulin binding (GO:0048487)	39	0	.25	-	 < 0.01	1.00E00	1.00E00
dopamine receptor binding (GO:0050780)	17	0	.11	-	 < 0.01	1.00E00	1.00E00
3'-flap-structured DNA binding (GO:0070337)	1	0	.01	-	 < 0.01	1.00E00	1.00E00
flap-structured DNA binding (GO:0070336)	3	0	.02	-	 < 0.01	1.00E00	1.00E00
aspartate binding (GO:0070335)	1	0	.01	-	 < 0.01	1.00E00	1.00E00
glycerol transmembrane transporter activity (GO:0015168)	8	0	.05	-	 < 0.01	1.00E00	1.00E00
aromatase activity (GO:0070330)	26	0	.17	-	 < 0.01	1.00E00	1.00E00
polyol transmembrane transporter activity (GO:0015166)	12	0	.08	-	 < 0.01	1.00E00	1.00E00
pyrimidine nucleotide-sugar transmembrane transporter activity (GO:0015165)	11	0	.07	-	 < 0.01	1.00E00	1.00E00
calcium transmembrane transporter activity, phosphorylative mechanism (GO:0005388)	9	0	.06	-	 < 0.01	1.00E00	1.00E00
zinc ion transmembrane transporter activity (GO:0005385)	23	0	.15	-	 < 0.01	1.00E00	1.00E00
manganese ion transmembrane transporter activity (GO:0005384)	10	0	.07	-	 < 0.01	1.00E00	1.00E00
iron ion transmembrane transporter activity (GO:0005381)	10	0	.07	-	 < 0.01	1.00E00	1.00E00
phosphatidyl-N-dimethylethanolamine N-methyltransferase activity (GO:0080101)	1	0	.01	-	 < 0.01	1.00E00	1.00E00
very-low-density lipoprotein particle receptor binding (GO:0070326)	4	0	.03	-	 < 0.01	1.00E00	1.00E00
lipoprotein particle receptor binding (GO:0070325)	27	0	.18	-	 < 0.01	1.00E00	1.00E00
thyroid hormone binding (GO:0070324)	7	0	.05	-	 < 0.01	1.00E00	1.00E00
oligosaccharide transmembrane transporter activity (GO:0015157)	4	0	.03	-	 < 0.01	1.00E00	1.00E00
inward rectifier potassium channel inhibitor activity (GO:0070320)	1	0	.01	-	 < 0.01	1.00E00	1.00E00
disaccharide transmembrane transporter activity (GO:0015154)	4	0	.03	-	 < 0.01	1.00E00	1.00E00
glucose-6-phosphate transmembrane transporter activity (GO:0015152)	1	0	.01	-	 < 0.01	1.00E00	1.00E00
alpha-glucoside transmembrane transporter activity (GO:0015151)	2	0	.01	-	 < 0.01	1.00E00	1.00E00
fucose transmembrane transporter activity (GO:0015150)	2	0	.01	-	 < 0.01	1.00E00	1.00E00
copper ion transmembrane transporter activity (GO:0005375)	5	0	.03	-	 < 0.01	1.00E00	1.00E00
water transmembrane transporter activity (GO:0005372)	15	0	.10	-	 < 0.01	1.00E00	1.00E00
tricarboxylate secondary active transmembrane transporter activity (GO:0005371)	1	0	.01	-	 < 0.01	1.00E00	1.00E00
hexose transmembrane transporter activity (GO:0015149)	21	0	.14	-	 < 0.01	1.00E00	1.00E00
pentose transmembrane transporter activity (GO:0015146)	2	0	.01	-	 < 0.01	1.00E00	1.00E00
monosaccharide transmembrane transporter activity (GO:0015145)	23	0	.15	-	 < 0.01	1.00E00	1.00E00
carbohydrate transmembrane transporter activity (GO:0015144)	38	0	.25	-	 < 0.01	1.00E00	1.00E00
urate transmembrane transporter activity (GO:0015143)	4	0	.03	-	 < 0.01	1.00E00	1.00E00
tricarboxylic acid transmembrane transporter activity (GO:0015142)	4	0	.03	-	 < 0.01	1.00E00	1.00E00
succinate transmembrane transporter activity (GO:0015141)	7	0	.05	-	 < 0.01	1.00E00	1.00E00
malate transmembrane transporter activity (GO:0015140)	4	0	.03	-	 < 0.01	1.00E00	1.00E00
ribitol beta-1,4-xylosyltransferase activity (GO:0120053)	1	0	.01	-	 < 0.01	1.00E00	1.00E00
taurine:sodium symporter activity (GO:0005369)	1	0	.01	-	 < 0.01	1.00E00	1.00E00
taurine transmembrane transporter activity (GO:0005368)	3	0	.02	-	 < 0.01	1.00E00	1.00E00
myo-inositol:sodium symporter activity (GO:0005367)	2	0	.01	-	 < 0.01	1.00E00	1.00E00
myo-inositol:proton symporter activity (GO:0005366)	1	0	.01	-	 < 0.01	1.00E00	1.00E00
myo-inositol transmembrane transporter activity (GO:0005365)	3	0	.02	-	 < 0.01	1.00E00	1.00E00
low-affinity glucose:sodium symporter activity (GO:0005362)	2	0	.01	-	 < 0.01	1.00E00	1.00E00
low-density lipoprotein particle receptor binding (GO:0050750)	22	0	.14	-	 < 0.01	1.00E00	1.00E00
alpha-ketoglutarate transmembrane transporter activity (GO:0015139)	3	0	.02	-	 < 0.01	1.00E00	1.00E00
intracellularly ATP-gated ion channel activity (GO:0099142)	1	0	.01	-	 < 0.01	1.00E00	1.00E00
citrate transmembrane transporter activity (GO:0015137)	4	0	.03	-	 < 0.01	1.00E00	1.00E00
sialic acid transmembrane transporter activity (GO:0015136)	5	0	.03	-	 < 0.01	1.00E00	1.00E00
U6 snRNA (adenine-(43)-N(6))-methyltransferase activity (GO:0120048)	1	0	.01	-	 < 0.01	1.00E00	1.00E00
prostaglandin transmembrane transporter activity (GO:0015132)	1	0	.01	-	 < 0.01	1.00E00	1.00E00
oxaloacetate transmembrane transporter activity (GO:0015131)	4	0	.03	-	 < 0.01	1.00E00	1.00E00
mevalonate transmembrane transporter activity (GO:0015130)	1	0	.01	-	 < 0.01	1.00E00	1.00E00
ATP:3'-cytidine-cytidine-tRNA adenylyltransferase activity (GO:0052929)	1	0	.01	-	 < 0.01	1.00E00	1.00E00
CTP:3'-cytidine-tRNA cytidylyltransferase activity (GO:0052928)	1	0	.01	-	 < 0.01	1.00E00	1.00E00
CTP:tRNA cytidylyltransferase activity (GO:0052927)	1	0	.01	-	 < 0.01	1.00E00	1.00E00
dol-P-Man:Man(6)GlcNAc(2)-PP-Dol alpha-1,2-mannosyltransferase activity (GO:0052926)	1	0	.01	-	 < 0.01	1.00E00	1.00E00
dol-P-Man:Man(5)GlcNAc(2)-PP-Dol alpha-1,3-mannosyltransferase activity (GO:0052925)	1	0	.01	-	 < 0.01	1.00E00	1.00E00
glucose transmembrane transporter activity (GO:0005355)	21	0	.14	-	 < 0.01	1.00E00	1.00E00
galactose transmembrane transporter activity (GO:0005354)	1	0	.01	-	 < 0.01	1.00E00	1.00E00
fructose transmembrane transporter activity (GO:0005353)	4	0	.03	-	 < 0.01	1.00E00	1.00E00
carbohydrate:proton symporter activity (GO:0005351)	7	0	.05	-	 < 0.01	1.00E00	1.00E00
pyrimidine nucleobase transmembrane transporter activity (GO:0005350)	4	0	.03	-	 < 0.01	1.00E00	1.00E00
lactate transmembrane transporter activity (GO:0015129)	6	0	.04	-	 < 0.01	1.00E00	1.00E00
bilirubin transmembrane transporter activity (GO:0015127)	1	0	.01	-	 < 0.01	1.00E00	1.00E00
canalicular bile acid transmembrane transporter activity (GO:0015126)	1	0	.01	-	 < 0.01	1.00E00	1.00E00
bile acid transmembrane transporter activity (GO:0015125)	24	0	.16	-	 < 0.01	1.00E00	1.00E00
nitric-oxide synthase inhibitor activity (GO:0036487)	1	0	.01	-	 < 0.01	1.00E00	1.00E00
dol-P-Man:Man(8)GlcNAc(2)-PP-Dol alpha-1,2-mannosyltransferase activity (GO:0052918)	1	0	.01	-	 < 0.01	1.00E00	1.00E00
dol-P-Man:Man(7)GlcNAc(2)-PP-Dol alpha-1,6-mannosyltransferase activity (GO:0052917)	1	0	.01	-	 < 0.01	1.00E00	1.00E00
ATP transmembrane transporter activity (GO:0005347)	28	0	.18	-	 < 0.01	1.00E00	1.00E00
purine ribonucleotide transmembrane transporter activity (GO:0005346)	33	0	.22	-	 < 0.01	1.00E00	1.00E00
purine nucleobase transmembrane transporter activity (GO:0005345)	6	0	.04	-	 < 0.01	1.00E00	1.00E00
oxygen carrier activity (GO:0005344)	13	0	.08	-	 < 0.01	1.00E00	1.00E00
organic acid:sodium symporter activity (GO:0005343)	30	0	.20	-	 < 0.01	1.00E00	1.00E00
RS domain binding (GO:0050733)	5	0	.03	-	 < 0.01	1.00E00	1.00E00
hexose phosphate transmembrane transporter activity (GO:0015119)	3	0	.02	-	 < 0.01	1.00E00	1.00E00
RNA polymerase II C-terminal domain binding (GO:0099122)	8	0	.05	-	 < 0.01	1.00E00	1.00E00
thiosulfate transmembrane transporter activity (GO:0015117)	4	0	.03	-	 < 0.01	1.00E00	1.00E00
sulfate transmembrane transporter activity (GO:0015116)	17	0	.11	-	 < 0.01	1.00E00	1.00E00
phosphate ion transmembrane transporter activity (GO:0015114)	7	0	.05	-	 < 0.01	1.00E00	1.00E00
nitrate transmembrane transporter activity (GO:0015112)	1	0	.01	-	 < 0.01	1.00E00	1.00E00
iodide transmembrane transporter activity (GO:0015111)	3	0	.02	-	 < 0.01	1.00E00	1.00E00
peroxidase inhibitor activity (GO:0036479)	1	0	.01	-	 < 0.01	1.00E00	1.00E00
L-dopa decarboxylase activator activity (GO:0036478)	1	0	.01	-	 < 0.01	1.00E00	1.00E00
18S rRNA (adenine(1779)-N(6)/adenine(1780)-N(6))-dimethyltransferase activity (GO:0052909)	1	0	.01	-	 < 0.01	1.00E00	1.00E00
23S rRNA (adenine(1618)-N(6))-methyltransferase activity (GO:0052907)	1	0	.01	-	 < 0.01	1.00E00	1.00E00
cholesterol transfer activity (GO:0120020)	23	0	.15	-	 < 0.01	1.00E00	1.00E00
nucleotide-sugar transmembrane transporter activity (GO:0005338)	13	0	.08	-	 < 0.01	1.00E00	1.00E00
tRNA (guanine(37)-N(1))-methyltransferase activity (GO:0052906)	1	0	.01	-	 < 0.01	1.00E00	1.00E00
nucleoside transmembrane transporter activity (GO:0005337)	7	0	.05	-	 < 0.01	1.00E00	1.00E00
tRNA (guanine(9)-N(1))-methyltransferase activity (GO:0052905)	3	0	.02	-	 < 0.01	1.00E00	1.00E00
N1-acetylspermidine:oxygen oxidoreductase (3-acetamidopropanal-forming) activity (GO:0052904)	1	0	.01	-	 < 0.01	1.00E00	1.00E00
serotonin:sodium symporter activity (GO:0005335)	3	0	.02	-	 < 0.01	1.00E00	1.00E00
N1-acetylspermine:oxygen oxidoreductase (3-acetamidopropanal-forming) activity (GO:0052903)	1	0	.01	-	 < 0.01	1.00E00	1.00E00
spermidine:oxygen oxidoreductase (3-aminopropanal-forming) activity (GO:0052902)	1	0	.01	-	 < 0.01	1.00E00	1.00E00
tyrosine 3-monooxygenase activator activity (GO:0036470)	1	0	.01	-	 < 0.01	1.00E00	1.00E00
spermine:oxygen oxidoreductase (spermidine-forming) activity (GO:0052901)	2	0	.01	-	 < 0.01	1.00E00	1.00E00
gamma-aminobutyric acid:sodium symporter activity (GO:0005332)	4	0	.03	-	 < 0.01	1.00E00	1.00E00
bicarbonate transmembrane transporter activity (GO:0015106)	21	0	.14	-	 < 0.01	1.00E00	1.00E00
phosphatidylcholine transfer activity (GO:0120019)	5	0	.03	-	 < 0.01	1.00E00	1.00E00
arsenite transmembrane transporter activity (GO:0015105)	1	0	.01	-	 < 0.01	1.00E00	1.00E00
ceramide transfer activity (GO:0120017)	9	0	.06	-	 < 0.01	1.00E00	1.00E00
sphingolipid transfer activity (GO:0120016)	10	0	.07	-	 < 0.01	1.00E00	1.00E00
sterol transfer activity (GO:0120015)	24	0	.16	-	 < 0.01	1.00E00	1.00E00
phospholipid transfer activity (GO:0120014)	25	0	.16	-	 < 0.01	1.00E00	1.00E00
vanadium ion transmembrane transporter activity (GO:0015100)	1	0	.01	-	 < 0.01	1.00E00	1.00E00
lipid transfer activity (GO:0120013)	47	0	.31	-	 < 0.01	1.00E00	1.00E00
L-dopa decarboxylase activity (GO:0036468)	1	0	.01	-	 < 0.01	1.00E00	1.00E00
neurotransmitter:sodium symporter activity (GO:0005328)	1	0	.01	-	 < 0.01	1.00E00	1.00E00
long-chain fatty acid transporter activity (GO:0005324)	17	0	.11	-	 < 0.01	1.00E00	1.00E00
BLOC-2 complex binding (GO:0036461)	2	0	.01	-	 < 0.01	1.00E00	1.00E00
ion channel regulator activity (GO:0099106)	120	0	.78	-	 < 0.01	1.00E00	1.00E00
potassium channel activator activity (GO:0099104)	4	0	.03	-	 < 0.01	1.00E00	1.00E00
channel activator activity (GO:0099103)	4	0	.03	-	 < 0.01	1.00E00	1.00E00
carbohydrate derivative transmembrane transporter activity (GO:1901505)	67	0	.44	-	 < 0.01	1.00E00	1.00E00
hepatocyte growth factor binding (GO:0036458)	1	0	.01	-	 < 0.01	1.00E00	1.00E00
L-methionine-(S)-S-oxide reductase activity (GO:0036456)	1	0	.01	-	 < 0.01	1.00E00	1.00E00
high-affinity inorganic phosphate:sodium symporter activity (GO:0005316)	1	0	.01	-	 < 0.01	1.00E00	1.00E00
inorganic phosphate transmembrane transporter activity (GO:0005315)	5	0	.03	-	 < 0.01	1.00E00	1.00E00
high-affinity glutamate transmembrane transporter activity (GO:0005314)	4	0	.03	-	 < 0.01	1.00E00	1.00E00
epidermal growth factor binding (GO:0048408)	4	0	.03	-	 < 0.01	1.00E00	1.00E00
platelet-derived growth factor binding (GO:0048407)	11	0	.07	-	 < 0.01	1.00E00	1.00E00
nerve growth factor binding (GO:0048406)	5	0	.03	-	 < 0.01	1.00E00	1.00E00
CARD domain binding (GO:0050700)	16	0	.10	-	 < 0.01	1.00E00	1.00E00
brain-derived neurotrophic factor binding (GO:0048403)	3	0	.02	-	 < 0.01	1.00E00	1.00E00
SAM domain binding (GO:0032093)	2	0	.01	-	 < 0.01	1.00E00	1.00E00
Pyrin domain binding (GO:0032090)	2	0	.01	-	 < 0.01	1.00E00	1.00E00
oxidoreductase activity, acting on the CH-OH group of donors, oxygen as acceptor (GO:0016899)	4	0	.03	-	 < 0.01	1.00E00	1.00E00
oxidoreductase activity, acting on the CH-OH group of donors, cytochrome as acceptor (GO:0016898)	1	0	.01	-	 < 0.01	1.00E00	1.00E00
exoribonuclease activity, producing 5'-phosphomonoesters (GO:0016896)	37	0	.24	-	 < 0.01	1.00E00	1.00E00
exodeoxyribonuclease activity, producing 5'-phosphomonoesters (GO:0016895)	22	0	.14	-	 < 0.01	1.00E00	1.00E00
endonuclease activity, active with either ribo- or deoxyribonucleic acids and producing 3'-phosphomonoesters (GO:0016894)	18	0	.12	-	 < 0.01	1.00E00	1.00E00
endoribonuclease activity, producing 3'-phosphomonoesters (GO:0016892)	9	0	.06	-	 < 0.01	1.00E00	1.00E00
site-specific endodeoxyribonuclease activity, specific for altered base (GO:0016890)	2	0	.01	-	 < 0.01	1.00E00	1.00E00
creatine:sodium symporter activity (GO:0005309)	1	0	.01	-	 < 0.01	1.00E00	1.00E00
creatine transmembrane transporter activity (GO:0005308)	3	0	.02	-	 < 0.01	1.00E00	1.00E00
choline:sodium symporter activity (GO:0005307)	1	0	.01	-	 < 0.01	1.00E00	1.00E00
citrate synthase activity (GO:0036440)	1	0	.01	-	 < 0.01	1.00E00	1.00E00
L-tyrosine transmembrane transporter activity (GO:0005302)	1	0	.01	-	 < 0.01	1.00E00	1.00E00
NACHT domain binding (GO:0032089)	2	0	.01	-	 < 0.01	1.00E00	1.00E00
endodeoxyribonuclease activity, producing 3'-phosphomonoesters (GO:0016889)	9	0	.06	-	 < 0.01	1.00E00	1.00E00
ligase activity, forming carbon-carbon bonds (GO:0016885)	7	0	.05	-	 < 0.01	1.00E00	1.00E00
carbon-nitrogen ligase activity, with glutamine as amido-N-donor (GO:0016884)	12	0	.08	-	 < 0.01	1.00E00	1.00E00
cyclo-ligase activity (GO:0016882)	2	0	.01	-	 < 0.01	1.00E00	1.00E00
acid-amino acid ligase activity (GO:0016881)	20	0	.13	-	 < 0.01	1.00E00	1.00E00
acid-ammonia (or amide) ligase activity (GO:0016880)	3	0	.02	-	 < 0.01	1.00E00	1.00E00
K48-linked polyubiquitin modification-dependent protein binding (GO:0036435)	8	0	.05	-	 < 0.01	1.00E00	1.00E00
ligase activity, forming carbon-nitrogen bonds (GO:0016879)	50	0	.33	-	 < 0.01	1.00E00	1.00E00
acid-thiol ligase activity (GO:0016878)	30	0	.20	-	 < 0.01	1.00E00	1.00E00
intramolecular lyase activity (GO:0016872)	1	0	.01	-	 < 0.01	1.00E00	1.00E00
histone methyltransferase activity (H4-R3 specific) (GO:0044020)	4	0	.03	-	 < 0.01	1.00E00	1.00E00
mitochondrial transcription factor activity (GO:0034246)	4	0	.03	-	 < 0.01	1.00E00	1.00E00
intramolecular transferase activity, phosphotransferases (GO:0016868)	11	0	.07	-	 < 0.01	1.00E00	1.00E00
intramolecular transferase activity (GO:0016866)	28	0	.18	-	 < 0.01	1.00E00	1.00E00
intramolecular oxidoreductase activity, transposing C=C bonds (GO:0016863)	15	0	.10	-	 < 0.01	1.00E00	1.00E00
intramolecular oxidoreductase activity, interconverting keto- and enol-groups (GO:0016862)	3	0	.02	-	 < 0.01	1.00E00	1.00E00
intramolecular oxidoreductase activity, interconverting aldoses and ketoses (GO:0016861)	10	0	.07	-	 < 0.01	1.00E00	1.00E00
H2B histone acetyltransferase activity (GO:0044013)	1	0	.01	-	 < 0.01	1.00E00	1.00E00
protein kinase A regulatory subunit binding (GO:0034237)	27	0	.18	-	 < 0.01	1.00E00	1.00E00
protein kinase A catalytic subunit binding (GO:0034236)	13	0	.08	-	 < 0.01	1.00E00	1.00E00
GPI anchor binding (GO:0034235)	7	0	.05	-	 < 0.01	1.00E00	1.00E00
bile acid binding (GO:0032052)	11	0	.07	-	 < 0.01	1.00E00	1.00E00
clathrin light chain binding (GO:0032051)	7	0	.05	-	 < 0.01	1.00E00	1.00E00
clathrin heavy chain binding (GO:0032050)	8	0	.05	-	 < 0.01	1.00E00	1.00E00
cis-trans isomerase activity (GO:0016859)	49	0	.32	-	 < 0.01	1.00E00	1.00E00
racemase and epimerase activity, acting on carbohydrates and derivatives (GO:0016857)	12	0	.08	-	 < 0.01	1.00E00	1.00E00
hydroxymethylglutaryl-CoA hydrolase activity (GO:0047994)	1	0	.01	-	 < 0.01	1.00E00	1.00E00
racemase and epimerase activity, acting on amino acids and derivatives (GO:0016855)	1	0	.01	-	 < 0.01	1.00E00	1.00E00
hydroxylysine kinase activity (GO:0047992)	1	0	.01	-	 < 0.01	1.00E00	1.00E00
racemase and epimerase activity (GO:0016854)	18	0	.12	-	 < 0.01	1.00E00	1.00E00
template-free RNA nucleotidyltransferase (GO:0098680)	1	0	.01	-	 < 0.01	1.00E00	1.00E00
arachidonate 8(S)-lipoxygenase activity (GO:0036403)	1	0	.01	-	 < 0.01	1.00E00	1.00E00
proteasome-activating ATPase activity (GO:0036402)	3	0	.02	-	 < 0.01	1.00E00	1.00E00
ciliary neurotrophic factor receptor activity (GO:0004897)	8	0	.05	-	 < 0.01	1.00E00	1.00E00
cytokine receptor activity (GO:0004896)	99	0	.65	-	 < 0.01	1.00E00	1.00E00
GABA-A receptor activity (GO:0004890)	19	0	.12	-	 < 0.01	1.00E00	1.00E00
NAD-dependent histone deacetylase activity (H3-K14 specific) (GO:0032041)	10	0	.07	-	 < 0.01	1.00E00	1.00E00
hydroxyacid-oxoacid transhydrogenase activity (GO:0047988)	2	0	.01	-	 < 0.01	1.00E00	1.00E00
phosphorus-oxygen lyase activity (GO:0016849)	23	0	.15	-	 < 0.01	1.00E00	1.00E00
carbon-sulfur lyase activity (GO:0016846)	15	0	.10	-	 < 0.01	1.00E00	1.00E00
strictosidine synthase activity (GO:0016844)	1	0	.01	-	 < 0.01	1.00E00	1.00E00
amine-lyase activity (GO:0016843)	1	0	.01	-	 < 0.01	1.00E00	1.00E00
amidine-lyase activity (GO:0016842)	8	0	.05	-	 < 0.01	1.00E00	1.00E00
ammonia-lyase activity (GO:0016841)	5	0	.03	-	 < 0.01	1.00E00	1.00E00
carbon-nitrogen lyase activity (GO:0016840)	14	0	.09	-	 < 0.01	1.00E00	1.00E00
peptide N-acetyltransferase activity (GO:0034212)	62	0	.40	-	 < 0.01	1.00E00	1.00E00
myosin II heavy chain binding (GO:0032038)	3	0	.02	-	 < 0.01	1.00E00	1.00E00
GTP-dependent protein kinase activity (GO:0034211)	1	0	.01	-	 < 0.01	1.00E00	1.00E00
myosin heavy chain binding (GO:0032036)	13	0	.08	-	 < 0.01	1.00E00	1.00E00
glucocorticoid receptor activity (GO:0004883)	1	0	.01	-	 < 0.01	1.00E00	1.00E00
myosin II head/neck binding (GO:0032034)	1	0	.01	-	 < 0.01	1.00E00	1.00E00
carbon-oxygen lyase activity, acting on phosphates (GO:0016838)	3	0	.02	-	 < 0.01	1.00E00	1.00E00
guanosine phosphorylase activity (GO:0047975)	1	0	.01	-	 < 0.01	1.00E00	1.00E00
hydro-lyase activity (GO:0016836)	66	0	.43	-	 < 0.01	1.00E00	1.00E00
carbon-oxygen lyase activity (GO:0016835)	82	0	.53	-	 < 0.01	1.00E00	1.00E00
oxo-acid-lyase activity (GO:0016833)	7	0	.05	-	 < 0.01	1.00E00	1.00E00
aldehyde-lyase activity (GO:0016832)	11	0	.07	-	 < 0.01	1.00E00	1.00E00
carboxy-lyase activity (GO:0016831)	39	0	.25	-	 < 0.01	1.00E00	1.00E00
carbon-carbon lyase activity (GO:0016830)	55	0	.36	-	 < 0.01	1.00E00	1.00E00
nuclear receptor activity (GO:0004879)	55	0	.36	-	 < 0.01	1.00E00	1.00E00
complement component C5a receptor activity (GO:0004878)	2	0	.01	-	 < 0.01	1.00E00	1.00E00
complement component C3b receptor activity (GO:0004877)	1	0	.01	-	 < 0.01	1.00E00	1.00E00
myosin tail binding (GO:0032029)	1	0	.01	-	 < 0.01	1.00E00	1.00E00
complement component C3a receptor activity (GO:0004876)	1	0	.01	-	 < 0.01	1.00E00	1.00E00
myosin head/neck binding (GO:0032028)	2	0	.01	-	 < 0.01	1.00E00	1.00E00
complement receptor activity (GO:0004875)	12	0	.08	-	 < 0.01	1.00E00	1.00E00
myosin light chain binding (GO:0032027)	8	0	.05	-	 < 0.01	1.00E00	1.00E00
asialoglycoprotein receptor activity (GO:0004873)	2	0	.01	-	 < 0.01	1.00E00	1.00E00
hydrolase activity, acting on acid sulfur-nitrogen bonds (GO:0016826)	1	0	.01	-	 < 0.01	1.00E00	1.00E00
glycine N-choloyltransferase activity (GO:0047963)	1	0	.01	-	 < 0.01	1.00E00	1.00E00
glycine N-benzoyltransferase activity (GO:0047962)	1	0	.01	-	 < 0.01	1.00E00	1.00E00
glycine N-acyltransferase activity (GO:0047961)	5	0	.03	-	 < 0.01	1.00E00	1.00E00
hydrolase activity, acting on acid carbon-carbon bonds, in ketonic substances (GO:0016823)	3	0	.02	-	 < 0.01	1.00E00	1.00E00
hydrolase activity, acting on acid carbon-carbon bonds (GO:0016822)	3	0	.02	-	 < 0.01	1.00E00	1.00E00
cysteine-type endopeptidase inhibitor activity (GO:0004869)	57	0	.37	-	 < 0.01	1.00E00	1.00E00
protein serine/threonine phosphatase inhibitor activity (GO:0004865)	11	0	.07	-	 < 0.01	1.00E00	1.00E00
protein phosphatase inhibitor activity (GO:0004864)	48	0	.31	-	 < 0.01	1.00E00	1.00E00
cAMP-dependent protein kinase inhibitor activity (GO:0004862)	8	0	.05	-	 < 0.01	1.00E00	1.00E00
cyclin-dependent protein serine/threonine kinase inhibitor activity (GO:0004861)	12	0	.08	-	 < 0.01	1.00E00	1.00E00
protein kinase inhibitor activity (GO:0004860)	69	0	.45	-	 < 0.01	1.00E00	1.00E00
hydrolase activity, acting on carbon-nitrogen (but not peptide) bonds, in nitriles (GO:0016815)	1	0	.01	-	 < 0.01	1.00E00	1.00E00
glycerol-3-phosphate dehydrogenase [NAD(P)+] activity (GO:0047952)	2	0	.01	-	 < 0.01	1.00E00	1.00E00
hydrolase activity, acting on carbon-nitrogen (but not peptide) bonds, in cyclic amidines (GO:0016814)	36	0	.23	-	 < 0.01	1.00E00	1.00E00
hydrolase activity, acting on carbon-nitrogen (but not peptide) bonds, in cyclic amides (GO:0016812)	7	0	.05	-	 < 0.01	1.00E00	1.00E00
hydrolase activity, acting on carbon-nitrogen (but not peptide) bonds, in linear amides (GO:0016811)	72	0	.47	-	 < 0.01	1.00E00	1.00E00
cadherin binding involved in cell-cell adhesion (GO:0098641)	18	0	.12	-	 < 0.01	1.00E00	1.00E00
integrin binding involved in cell-matrix adhesion (GO:0098640)	2	0	.01	-	 < 0.01	1.00E00	1.00E00
prosthetic group binding (GO:0051192)	1	0	.01	-	 < 0.01	1.00E00	1.00E00
phospholipase inhibitor activity (GO:0004859)	13	0	.08	-	 < 0.01	1.00E00	1.00E00
xylulokinase activity (GO:0004856)	1	0	.01	-	 < 0.01	1.00E00	1.00E00
xanthine oxidase activity (GO:0004855)	1	0	.01	-	 < 0.01	1.00E00	1.00E00
xanthine dehydrogenase activity (GO:0004854)	2	0	.01	-	 < 0.01	1.00E00	1.00E00
uroporphyrinogen decarboxylase activity (GO:0004853)	1	0	.01	-	 < 0.01	1.00E00	1.00E00
uroporphyrinogen-III synthase activity (GO:0004852)	1	0	.01	-	 < 0.01	1.00E00	1.00E00
interleukin-28 receptor binding (GO:0032003)	1	0	.01	-	 < 0.01	1.00E00	1.00E00
uridine phosphorylase activity (GO:0004850)	2	0	.01	-	 < 0.01	1.00E00	1.00E00
glutamine N-acyltransferase activity (GO:0047946)	2	0	.01	-	 < 0.01	1.00E00	1.00E00
collagen binding involved in cell-matrix adhesion (GO:0098639)	5	0	.03	-	 < 0.01	1.00E00	1.00E00
cysteine-type carboxypeptidase activity (GO:0016807)	3	0	.02	-	 < 0.01	1.00E00	1.00E00
dipeptidase activity (GO:0016805)	15	0	.10	-	 < 0.01	1.00E00	1.00E00
glucuronolactone reductase activity (GO:0047941)	1	0	.01	-	 < 0.01	1.00E00	1.00E00
cell-matrix adhesion mediator activity (GO:0098634)	7	0	.05	-	 < 0.01	1.00E00	1.00E00
trialkylsulfonium hydrolase activity (GO:0016802)	2	0	.01	-	 < 0.01	1.00E00	1.00E00
collagen fibril binding (GO:0098633)	2	0	.01	-	 < 0.01	1.00E00	1.00E00
cell-cell adhesion mediator activity (GO:0098632)	51	0	.33	-	 < 0.01	1.00E00	1.00E00
cell adhesion mediator activity (GO:0098631)	60	0	.39	-	 < 0.01	1.00E00	1.00E00
leptin receptor binding (GO:1990460)	4	0	.03	-	 < 0.01	1.00E00	1.00E00
uridine kinase activity (GO:0004849)	4	0	.03	-	 < 0.01	1.00E00	1.00E00
uracil DNA N-glycosylase activity (GO:0004844)	4	0	.03	-	 < 0.01	1.00E00	1.00E00
thiol-dependent ubiquitin-specific protease activity (GO:0004843)	118	0	.77	-	 < 0.01	1.00E00	1.00E00
L-glucuronate reductase activity (GO:0047939)	1	0	.01	-	 < 0.01	1.00E00	1.00E00
glucose 1-dehydrogenase [NAD(P)] activity (GO:0047936)	1	0	.01	-	 < 0.01	1.00E00	1.00E00
transferrin receptor binding (GO:1990459)	11	0	.07	-	 < 0.01	1.00E00	1.00E00
glucose-1,6-bisphosphate synthase activity (GO:0047933)	1	0	.01	-	 < 0.01	1.00E00	1.00E00
linear polyubiquitin binding (GO:1990450)	2	0	.01	-	 < 0.01	1.00E00	1.00E00
L-tyrosine:2-oxoglutarate aminotransferase activity (GO:0004838)	1	0	.01	-	 < 0.01	1.00E00	1.00E00
tubulin-tyrosine ligase activity (GO:0004835)	1	0	.01	-	 < 0.01	1.00E00	1.00E00
thyroxine 5-deiodinase activity (GO:0033798)	2	0	.01	-	 < 0.01	1.00E00	1.00E00
tryptophan 2,3-dioxygenase activity (GO:0004833)	3	0	.02	-	 < 0.01	1.00E00	1.00E00
valine-tRNA ligase activity (GO:0004832)	6	0	.04	-	 < 0.01	1.00E00	1.00E00
tyrosine-tRNA ligase activity (GO:0004831)	2	0	.01	-	 < 0.01	1.00E00	1.00E00
tryptophan-tRNA ligase activity (GO:0004830)	2	0	.01	-	 < 0.01	1.00E00	1.00E00
3alpha,7alpha,12alpha-trihydroxy-5beta-cholestanoyl-CoA 24-hydroxylase activity (GO:0033791)	1	0	.01	-	 < 0.01	1.00E00	1.00E00
exon-exon junction complex binding (GO:1990448)	1	0	.01	-	 < 0.01	1.00E00	1.00E00
U1 snRNP binding (GO:1990446)	3	0	.02	-	 < 0.01	1.00E00	1.00E00
F-box domain binding (GO:1990444)	3	0	.02	-	 < 0.01	1.00E00	1.00E00
threonine-tRNA ligase activity (GO:0004829)	3	0	.02	-	 < 0.01	1.00E00	1.00E00
serine-tRNA ligase activity (GO:0004828)	3	0	.02	-	 < 0.01	1.00E00	1.00E00
insulin receptor substrate binding (GO:0043560)	11	0	.07	-	 < 0.01	1.00E00	1.00E00
proline-tRNA ligase activity (GO:0004827)	2	0	.01	-	 < 0.01	1.00E00	1.00E00
phenylalanine-tRNA ligase activity (GO:0004826)	4	0	.03	-	 < 0.01	1.00E00	1.00E00
methionine-tRNA ligase activity (GO:0004825)	2	0	.01	-	 < 0.01	1.00E00	1.00E00
lysine-tRNA ligase activity (GO:0004824)	1	0	.01	-	 < 0.01	1.00E00	1.00E00
leucine-tRNA ligase activity (GO:0004823)	2	0	.01	-	 < 0.01	1.00E00	1.00E00
cyanocobalamin reductase (cyanide-eliminating) activity (GO:0033787)	1	0	.01	-	 < 0.01	1.00E00	1.00E00
isoleucine-tRNA ligase activity (GO:0004822)	2	0	.01	-	 < 0.01	1.00E00	1.00E00
histidine-tRNA ligase activity (GO:0004821)	2	0	.01	-	 < 0.01	1.00E00	1.00E00
glycine-tRNA ligase activity (GO:0004820)	1	0	.01	-	 < 0.01	1.00E00	1.00E00
25-hydroxycholesterol 7alpha-hydroxylase activity (GO:0033783)	1	0	.01	-	 < 0.01	1.00E00	1.00E00
GDP-mannose 3,5-epimerase activity (GO:0047918)	1	0	.01	-	 < 0.01	1.00E00	1.00E00
cholesterol 24-hydroxylase activity (GO:0033781)	1	0	.01	-	 < 0.01	1.00E00	1.00E00
MAP kinase serine/threonine phosphatase activity (GO:1990439)	1	0	.01	-	 < 0.01	1.00E00	1.00E00
ganglioside galactosyltransferase activity (GO:0047915)	1	0	.01	-	 < 0.01	1.00E00	1.00E00
extracellular matrix protein binding (GO:1990430)	5	0	.03	-	 < 0.01	1.00E00	1.00E00
insulin binding (GO:0043559)	6	0	.04	-	 < 0.01	1.00E00	1.00E00
anandamide amidohydrolase activity (GO:0103073)	2	0	.01	-	 < 0.01	1.00E00	1.00E00
phosphatidylethanolamine transfer activity (GO:1904121)	2	0	.01	-	 < 0.01	1.00E00	1.00E00
glutamine-tRNA ligase activity (GO:0004819)	2	0	.01	-	 < 0.01	1.00E00	1.00E00
cysteine-tRNA ligase activity (GO:0004817)	2	0	.01	-	 < 0.01	1.00E00	1.00E00
asparagine-tRNA ligase activity (GO:0004816)	2	0	.01	-	 < 0.01	1.00E00	1.00E00
aspartate-tRNA ligase activity (GO:0004815)	2	0	.01	-	 < 0.01	1.00E00	1.00E00
arginine-tRNA ligase activity (GO:0004814)	3	0	.02	-	 < 0.01	1.00E00	1.00E00
alanine-tRNA ligase activity (GO:0004813)	3	0	.02	-	 < 0.01	1.00E00	1.00E00
tRNA adenylyltransferase activity (GO:0004810)	1	0	.01	-	 < 0.01	1.00E00	1.00E00
polyubiquitin modification-dependent protein binding (GO:0031593)	52	0	.34	-	 < 0.01	1.00E00	1.00E00
glyoxalase (glycolic acid-forming) activity (GO:1990422)	1	0	.01	-	 < 0.01	1.00E00	1.00E00
leukotriene C4 gamma-glutamyl transferase activity (GO:0103068)	5	0	.03	-	 < 0.01	1.00E00	1.00E00
4alpha-carboxy-5alpha-cholesta-8-en-3beta-ol:NAD(P)+ 3-dehydrogenase (decarboxylating) activity (GO:0103067)	1	0	.01	-	 < 0.01	1.00E00	1.00E00
phosphatidylinositol 3-kinase binding (GO:0043548)	32	0	.21	-	 < 0.01	1.00E00	1.00E00
4alpha-carboxy-4beta-methyl-5alpha-cholesta-8-en-3beta-ol:NAD(P)+ 3-oxidoreductase (decarboxylating) activity (GO:0103066)	1	0	.01	-	 < 0.01	1.00E00	1.00E00
molybdopterin cofactor binding (GO:0043546)	6	0	.04	-	 < 0.01	1.00E00	1.00E00
lipoamide binding (GO:0043544)	1	0	.01	-	 < 0.01	1.00E00	1.00E00
tRNA (guanine-N2-)-methyltransferase activity (GO:0004809)	4	0	.03	-	 < 0.01	1.00E00	1.00E00
triose-phosphate isomerase activity (GO:0004807)	1	0	.01	-	 < 0.01	1.00E00	1.00E00
triglyceride lipase activity (GO:0004806)	30	0	.20	-	 < 0.01	1.00E00	1.00E00
transposase activity (GO:0004803)	3	0	.02	-	 < 0.01	1.00E00	1.00E00
transketolase activity (GO:0004802)	3	0	.02	-	 < 0.01	1.00E00	1.00E00
sedoheptulose-7-phosphate:D-glyceraldehyde-3-phosphate glyceronetransferase activity (GO:0004801)	1	0	.01	-	 < 0.01	1.00E00	1.00E00
steroid dehydrogenase activity, acting on the CH-CH group of donors (GO:0033765)	3	0	.02	-	 < 0.01	1.00E00	1.00E00
thyroxine 5'-deiodinase activity (GO:0004800)	3	0	.02	-	 < 0.01	1.00E00	1.00E00
steroid dehydrogenase activity, acting on the CH-OH group of donors, NAD or NADP as acceptor (GO:0033764)	30	0	.20	-	 < 0.01	1.00E00	1.00E00
metal ion:proton antiporter activity (GO:0051139)	14	0	.09	-	 < 0.01	1.00E00	1.00E00
protein serine/threonine kinase activator activity (GO:0043539)	42	0	.27	-	 < 0.01	1.00E00	1.00E00
1-ethyladenine demethylase activity (GO:0103053)	2	0	.01	-	 < 0.01	1.00E00	1.00E00
inositol 1,3,4,5 tetrakisphosphate binding (GO:0043533)	5	0	.03	-	 < 0.01	1.00E00	1.00E00
angiostatin binding (GO:0043532)	4	0	.03	-	 < 0.01	1.00E00	1.00E00
adenosine 5'-monophosphoramidase activity (GO:0043530)	2	0	.01	-	 < 0.01	1.00E00	1.00E00
indoleamine 2,3-dioxygenase activity (GO:0033754)	2	0	.01	-	 < 0.01	1.00E00	1.00E00
adrenomedullin binding (GO:1990409)	2	0	.01	-	 < 0.01	1.00E00	1.00E00
calcitonin gene-related peptide binding (GO:1990407)	1	0	.01	-	 < 0.01	1.00E00	1.00E00
protein antigen binding (GO:1990405)	6	0	.04	-	 < 0.01	1.00E00	1.00E00
protein ADP-ribosylase activity (GO:1990404)	16	0	.10	-	 < 0.01	1.00E00	1.00E00
ketoreductase activity (GO:0045703)	1	0	.01	-	 < 0.01	1.00E00	1.00E00
alanylglutamate dipeptidase activity (GO:0103046)	1	0	.01	-	 < 0.01	1.00E00	1.00E00
methione N-acyltransferase activity (GO:0103045)	1	0	.01	-	 < 0.01	1.00E00	1.00E00
hepoxilin A3 synthase activity (GO:0051120)	2	0	.01	-	 < 0.01	1.00E00	1.00E00
5S rDNA binding (GO:0080084)	3	0	.02	-	 < 0.01	1.00E00	1.00E00
leucine zipper domain binding (GO:0043522)	11	0	.07	-	 < 0.01	1.00E00	1.00E00
mRNA 3'-UTR AU-rich region binding (GO:0035925)	27	0	.18	-	 < 0.01	1.00E00	1.00E00
histone demethylase activity (H4-R3 specific) (GO:0033749)	1	0	.01	-	 < 0.01	1.00E00	1.00E00
histone demethylase activity (H3-R2 specific) (GO:0033746)	1	0	.01	-	 < 0.01	1.00E00	1.00E00
L-methionine-(R)-S-oxide reductase activity (GO:0033745)	3	0	.02	-	 < 0.01	1.00E00	1.00E00
L-methionine:thioredoxin-disulfide S-oxidoreductase activity (GO:0033744)	1	0	.01	-	 < 0.01	1.00E00	1.00E00
peptide-methionine (R)-S-oxide reductase activity (GO:0033743)	4	0	.03	-	 < 0.01	1.00E00	1.00E00
sugar transmembrane transporter activity (GO:0051119)	25	0	.16	-	 < 0.01	1.00E00	1.00E00
ATPase binding (GO:0051117)	86	0	.56	-	 < 0.01	1.00E00	1.00E00
kinetochore binding (GO:0043515)	7	0	.05	-	 < 0.01	1.00E00	1.00E00
1-pyrroline dehydrogenase activity (GO:0033737)	1	0	.01	-	 < 0.01	1.00E00	1.00E00
aspartate dehydrogenase activity (GO:0033735)	1	0	.01	-	 < 0.01	1.00E00	1.00E00
oxidosqualene cyclase activity (GO:0031559)	1	0	.01	-	 < 0.01	1.00E00	1.00E00
N-acylphosphatidylethanolamine-specific phospholipase D activity (GO:0070290)	3	0	.02	-	 < 0.01	1.00E00	1.00E00
alpha-amylase activity (releasing maltohexaose) (GO:0103025)	3	0	.02	-	 < 0.01	1.00E00	1.00E00
ferritin receptor activity (GO:0070287)	1	0	.01	-	 < 0.01	1.00E00	1.00E00
aldehyde dehydrogenase (NADP+) activity (GO:0033721)	1	0	.01	-	 < 0.01	1.00E00	1.00E00
pyridoxal binding (GO:0070280)	1	0	.01	-	 < 0.01	1.00E00	1.00E00
peptidyl-proline 4-dioxygenase activity (GO:0031545)	9	0	.06	-	 < 0.01	1.00E00	1.00E00
peptidyl-proline 3-dioxygenase activity (GO:0031544)	4	0	.03	-	 < 0.01	1.00E00	1.00E00
double-strand/single-strand DNA junction binding (GO:0000406)	2	0	.01	-	 < 0.01	1.00E00	1.00E00
peptidyl-proline dioxygenase activity (GO:0031543)	13	0	.08	-	 < 0.01	1.00E00	1.00E00
bubble DNA binding (GO:0000405)	8	0	.05	-	 < 0.01	1.00E00	1.00E00
heteroduplex DNA loop binding (GO:0000404)	1	0	.01	-	 < 0.01	1.00E00	1.00E00
Y-form DNA binding (GO:0000403)	5	0	.03	-	 < 0.01	1.00E00	1.00E00
four-way junction DNA binding (GO:0000400)	17	0	.11	-	 < 0.01	1.00E00	1.00E00
phosphatidylinositol-4-phosphate binding (GO:0070273)	31	0	.20	-	 < 0.01	1.00E00	1.00E00
thyrotropin-releasing hormone receptor binding (GO:0031531)	3	0	.02	-	 < 0.01	1.00E00	1.00E00
gonadotropin-releasing hormone receptor binding (GO:0031530)	2	0	.01	-	 < 0.01	1.00E00	1.00E00
N(1),N(12)-diacetylspermine:oxygen oxidoreductase (3-acetamidopropanal-forming) activity (GO:0052899)	1	0	.01	-	 < 0.01	1.00E00	1.00E00
GDP-D-glucose phosphorylase activity (GO:0080048)	1	0	.01	-	 < 0.01	1.00E00	1.00E00
N1-acetylspermine:oxygen oxidoreductase (N1-acetylspermidine-forming) activity (GO:0052895)	1	0	.01	-	 < 0.01	1.00E00	1.00E00
norspermine:oxygen oxidoreductase activity (GO:0052894)	1	0	.01	-	 < 0.01	1.00E00	1.00E00
16-hydroxypalmitate dehydrogenase activity (GO:0103002)	1	0	.01	-	 < 0.01	1.00E00	1.00E00
oxidoreductase activity, acting on the CH-CH group of donors, with a flavin as acceptor (GO:0052890)	3	0	.02	-	 < 0.01	1.00E00	1.00E00
pyrophosphate hydrolysis-driven proton transmembrane transporter activity (GO:0009678)	28	0	.18	-	 < 0.01	1.00E00	1.00E00
nickel cation transmembrane transporter activity (GO:0015099)	1	0	.01	-	 < 0.01	1.00E00	1.00E00
molybdate ion transmembrane transporter activity (GO:0015098)	1	0	.01	-	 < 0.01	1.00E00	1.00E00
5'-tyrosyl-DNA phosphodiesterase activity (GO:0070260)	1	0	.01	-	 < 0.01	1.00E00	1.00E00
potassium:sodium symporter activity (GO:0009674)	3	0	.02	-	 < 0.01	1.00E00	1.00E00
low-affinity phosphate transmembrane transporter activity (GO:0009673)	1	0	.01	-	 < 0.01	1.00E00	1.00E00
lead ion transmembrane transporter activity (GO:0015094)	1	0	.01	-	 < 0.01	1.00E00	1.00E00
ferrous iron transmembrane transporter activity (GO:0015093)	4	0	.03	-	 < 0.01	1.00E00	1.00E00
all-trans-retinyl-ester hydrolase, 11-cis retinol forming activity (GO:0052885)	1	0	.01	-	 < 0.01	1.00E00	1.00E00
all-trans-retinyl-palmitate hydrolase, 11-cis retinol forming activity (GO:0052884)	1	0	.01	-	 < 0.01	1.00E00	1.00E00
methyl indole-3-acetate esterase activity (GO:0080030)	4	0	.03	-	 < 0.01	1.00E00	1.00E00
tyrosyl-DNA phosphodiesterase activity (GO:0070259)	2	0	.01	-	 < 0.01	1.00E00	1.00E00
sucrose:cation symporter activity (GO:0009669)	4	0	.03	-	 < 0.01	1.00E00	1.00E00
ligand-gated anion channel activity (GO:0099095)	19	0	.12	-	 < 0.01	1.00E00	1.00E00
pristanate-CoA ligase activity (GO:0070251)	1	0	.01	-	 < 0.01	1.00E00	1.00E00
cobalt ion transmembrane transporter activity (GO:0015087)	3	0	.02	-	 < 0.01	1.00E00	1.00E00
cadmium ion transmembrane transporter activity (GO:0015086)	4	0	.03	-	 < 0.01	1.00E00	1.00E00
phosphatidylinositol-3,5-bisphosphate binding (GO:0080025)	28	0	.18	-	 < 0.01	1.00E00	1.00E00
tocotrienol omega-hydroxylase activity (GO:0052872)	1	0	.01	-	 < 0.01	1.00E00	1.00E00
proteoglycan sulfotransferase activity (GO:0050698)	2	0	.01	-	 < 0.01	1.00E00	1.00E00
alpha-tocopherol omega-hydroxylase activity (GO:0052871)	1	0	.01	-	 < 0.01	1.00E00	1.00E00
tocopherol omega-hydroxylase activity (GO:0052870)	1	0	.01	-	 < 0.01	1.00E00	1.00E00
galactose 3-O-sulfotransferase activity (GO:0050694)	4	0	.03	-	 < 0.01	1.00E00	1.00E00
LBD domain binding (GO:0050693)	7	0	.05	-	 < 0.01	1.00E00	1.00E00
DNA binding domain binding (GO:0050692)	4	0	.03	-	 < 0.01	1.00E00	1.00E00
proton transmembrane transporter activity (GO:0015078)	125	0	.82	-	 < 0.01	1.00E00	1.00E00
oleate transmembrane transporter activity (GO:1901480)	2	0	.01	-	 < 0.01	1.00E00	1.00E00
arachidonic acid omega-hydroxylase activity (GO:0052869)	2	0	.01	-	 < 0.01	1.00E00	1.00E00
fatty-acyl-CoA reductase (alcohol-forming) activity (GO:0080019)	2	0	.01	-	 < 0.01	1.00E00	1.00E00
proline:sodium symporter activity (GO:0005298)	3	0	.02	-	 < 0.01	1.00E00	1.00E00
phosphatidylinositol phosphate phosphatase activity (GO:0052866)	33	0	.22	-	 < 0.01	1.00E00	1.00E00
neutral amino acid:sodium symporter activity (GO:0005295)	4	0	.03	-	 < 0.01	1.00E00	1.00E00
high-affinity lysine transmembrane transporter activity (GO:0005292)	1	0	.01	-	 < 0.01	1.00E00	1.00E00
L-histidine transmembrane transporter activity (GO:0005290)	5	0	.03	-	 < 0.01	1.00E00	1.00E00
AF-1 domain binding (GO:0050683)	1	0	.01	-	 < 0.01	1.00E00	1.00E00
AF-2 domain binding (GO:0050682)	4	0	.03	-	 < 0.01	1.00E00	1.00E00
androgen receptor binding (GO:0050681)	28	0	.18	-	 < 0.01	1.00E00	1.00E00
histone-dependent DNA binding (GO:0099077)	1	0	.01	-	 < 0.01	1.00E00	1.00E00
glycine amidinotransferase activity (GO:0015068)	1	0	.01	-	 < 0.01	1.00E00	1.00E00
amidinotransferase activity (GO:0015067)	1	0	.01	-	 < 0.01	1.00E00	1.00E00
azole transmembrane transporter activity (GO:1901474)	11	0	.07	-	 < 0.01	1.00E00	1.00E00
peptidyl-lysine acetyltransferase activity (GO:0052858)	1	0	.01	-	 < 0.01	1.00E00	1.00E00
high-affinity arginine transmembrane transporter activity (GO:0005289)	1	0	.01	-	 < 0.01	1.00E00	1.00E00
NADPHX epimerase activity (GO:0052857)	2	0	.01	-	 < 0.01	1.00E00	1.00E00
NADHX epimerase activity (GO:0052856)	2	0	.01	-	 < 0.01	1.00E00	1.00E00
high-affinity basic amino acid transmembrane transporter activity (GO:0005287)	1	0	.01	-	 < 0.01	1.00E00	1.00E00
ADP-dependent NAD(P)H-hydrate dehydratase activity (GO:0052855)	1	0	.01	-	 < 0.01	1.00E00	1.00E00
medium-chain-(S)-2-hydroxy-acid oxidase activity (GO:0052854)	2	0	.01	-	 < 0.01	1.00E00	1.00E00
long-chain-(S)-2-hydroxy-long-chain-acid oxidase activity (GO:0052853)	2	0	.01	-	 < 0.01	1.00E00	1.00E00
very-long-chain-(S)-2-hydroxy-acid oxidase activity (GO:0052852)	2	0	.01	-	 < 0.01	1.00E00	1.00E00
amino acid:sodium symporter activity (GO:0005283)	15	0	.10	-	 < 0.01	1.00E00	1.00E00
ferric-chelate reductase (NADPH) activity (GO:0052851)	3	0	.02	-	 < 0.01	1.00E00	1.00E00
amino acid:proton symporter activity (GO:0005280)	4	0	.03	-	 < 0.01	1.00E00	1.00E00
sulfide:quinone oxidoreductase activity (GO:0070224)	2	0	.01	-	 < 0.01	1.00E00	1.00E00
thrombin-activated receptor activity (GO:0015057)	5	0	.03	-	 < 0.01	1.00E00	1.00E00
corticotrophin-releasing factor receptor activity (GO:0015056)	2	0	.01	-	 < 0.01	1.00E00	1.00E00
secretin receptor activity (GO:0015055)	1	0	.01	-	 < 0.01	1.00E00	1.00E00
gastrin receptor activity (GO:0015054)	1	0	.01	-	 < 0.01	1.00E00	1.00E00
beta3-adrenergic receptor activity (GO:0015052)	2	0	.01	-	 < 0.01	1.00E00	1.00E00
amine transmembrane transporter activity (GO:0005275)	3	0	.02	-	 < 0.01	1.00E00	1.00E00
inositol diphosphate pentakisphosphate diphosphatase activity (GO:0052842)	5	0	.03	-	 < 0.01	1.00E00	1.00E00
sodium channel activity (GO:0005272)	45	0	.29	-	 < 0.01	1.00E00	1.00E00
inositol diphosphate tetrakisphosphate diphosphatase activity (GO:0052840)	5	0	.03	-	 < 0.01	1.00E00	1.00E00
inositol monophosphate phosphatase activity (GO:0052834)	3	0	.02	-	 < 0.01	1.00E00	1.00E00
inositol monophosphate 4-phosphatase activity (GO:0052833)	3	0	.02	-	 < 0.01	1.00E00	1.00E00
N-acetylgalactosamine 4-sulfate 6-O-sulfotransferase activity (GO:0050659)	2	0	.01	-	 < 0.01	1.00E00	1.00E00
inositol monophosphate 3-phosphatase activity (GO:0052832)	3	0	.02	-	 < 0.01	1.00E00	1.00E00
3'-phosphoadenosine 5'-phosphosulfate binding (GO:0050656)	9	0	.06	-	 < 0.01	1.00E00	1.00E00
intracellularly ATP-gated chloride channel activity (GO:0005260)	1	0	.01	-	 < 0.01	1.00E00	1.00E00
[protein]-3-O-(N-acetyl-D-glucosaminyl)-L-serine/L-threonine O-N-acetyl-alpha-D-glucosaminase activity (GO:0102571)	1	0	.01	-	 < 0.01	1.00E00	1.00E00
NADPH-adrenodoxin reductase activity (GO:0015039)	1	0	.01	-	 < 0.01	1.00E00	1.00E00
glutathione disulfide oxidoreductase activity (GO:0015038)	5	0	.03	-	 < 0.01	1.00E00	1.00E00
peptide disulfide oxidoreductase activity (GO:0015037)	13	0	.08	-	 < 0.01	1.00E00	1.00E00
disulfide oxidoreductase activity (GO:0015036)	41	0	.27	-	 < 0.01	1.00E00	1.00E00
protein disulfide oxidoreductase activity (GO:0015035)	22	0	.14	-	 < 0.01	1.00E00	1.00E00
inositol pentakisphosphate phosphatase activity (GO:0052827)	1	0	.01	-	 < 0.01	1.00E00	1.00E00
peptidyl-dipeptidase inhibitor activity (GO:0060422)	1	0	.01	-	 < 0.01	1.00E00	1.00E00
inositol hexakisphosphate 2-phosphatase activity (GO:0052826)	1	0	.01	-	 < 0.01	1.00E00	1.00E00
thiocyanate peroxidase activity (GO:0036393)	1	0	.01	-	 < 0.01	1.00E00	1.00E00
dolichyl-pyrophosphate Man7GlcNAc2 alpha-1,6-mannosyltransferase activity (GO:0052824)	1	0	.01	-	 < 0.01	1.00E00	1.00E00
chloride channel activity (GO:0005254)	76	0	.50	-	 < 0.01	1.00E00	1.00E00
testosterone 6-beta-hydroxylase activity (GO:0050649)	4	0	.03	-	 < 0.01	1.00E00	1.00E00
DNA-3-methylguanine glycosylase activity (GO:0052822)	1	0	.01	-	 < 0.01	1.00E00	1.00E00
anion channel activity (GO:0005253)	88	0	.57	-	 < 0.01	1.00E00	1.00E00
5(S)-hydroxyperoxy-6E,8Z,11Z,14Z-icosatetraenoic acid binding (GO:0050648)	1	0	.01	-	 < 0.01	1.00E00	1.00E00
DNA-7-methyladenine glycosylase activity (GO:0052821)	1	0	.01	-	 < 0.01	1.00E00	1.00E00
open rectifier potassium channel activity (GO:0005252)	1	0	.01	-	 < 0.01	1.00E00	1.00E00
5-hydroxy-6E,8Z,11Z,14Z-icosatetraenoic acid binding (GO:0050647)	1	0	.01	-	 < 0.01	1.00E00	1.00E00
delayed rectifier potassium channel activity (GO:0005251)	33	0	.22	-	 < 0.01	1.00E00	1.00E00
5-oxo-6E,8Z,11Z,14Z-icosatetraenoic acid binding (GO:0050646)	1	0	.01	-	 < 0.01	1.00E00	1.00E00
A-type (transient outward) potassium channel activity (GO:0005250)	4	0	.03	-	 < 0.01	1.00E00	1.00E00
phospholipase A2 activity consuming 1,2-dioleoylphosphatidylethanolamine) (GO:0102568)	27	0	.18	-	 < 0.01	1.00E00	1.00E00
phospholipase A2 activity (consuming 1,2-dipalmitoylphosphatidylcholine) (GO:0102567)	27	0	.18	-	 < 0.01	1.00E00	1.00E00
ceramide floppase activity (GO:0099038)	2	0	.01	-	 < 0.01	1.00E00	1.00E00
glucuronosyltransferase activity (GO:0015020)	33	0	.22	-	 < 0.01	1.00E00	1.00E00
very long chain acyl-CoA hydrolase activity (GO:0052817)	1	0	.01	-	 < 0.01	1.00E00	1.00E00
voltage-gated sodium channel activity (GO:0005248)	23	0	.15	-	 < 0.01	1.00E00	1.00E00
voltage-gated chloride channel activity (GO:0005247)	11	0	.07	-	 < 0.01	1.00E00	1.00E00
medium-chain acyl-CoA hydrolase activity (GO:0052815)	2	0	.01	-	 < 0.01	1.00E00	1.00E00
calcium channel regulator activity (GO:0005246)	46	0	.30	-	 < 0.01	1.00E00	1.00E00
medium-chain-aldehyde dehydrogenase activity (GO:0052814)	1	0	.01	-	 < 0.01	1.00E00	1.00E00
voltage-gated calcium channel activity (GO:0005245)	43	0	.28	-	 < 0.01	1.00E00	1.00E00
phosphatidylinositol bisphosphate kinase activity (GO:0052813)	7	0	.05	-	 < 0.01	1.00E00	1.00E00
phosphatidylinositol-3,4-bisphosphate 5-kinase activity (GO:0052812)	5	0	.03	-	 < 0.01	1.00E00	1.00E00
gap junction channel activity (GO:0005243)	21	0	.14	-	 < 0.01	1.00E00	1.00E00
1-phosphatidylinositol-5-kinase activity (GO:0052810)	1	0	.01	-	 < 0.01	1.00E00	1.00E00
protein-(glutamine-N5) methyltransferase activity (GO:0102559)	1	0	.01	-	 < 0.01	1.00E00	1.00E00
RNA NAD-cap (NMN-forming) hydrolase activity (GO:0110153)	1	0	.01	-	 < 0.01	1.00E00	1.00E00
RNA NAD-cap (NAD-forming) hydrolase activity (GO:0110152)	1	0	.01	-	 < 0.01	1.00E00	1.00E00
acetyl-CoA C-myristoyltransferase activity (GO:0050633)	3	0	.02	-	 < 0.01	1.00E00	1.00E00
propionyl-CoA C2-trimethyltridecanoyltransferase activity (GO:0050632)	1	0	.01	-	 < 0.01	1.00E00	1.00E00
octanoyl transferase activity (acting on glycine-cleavage complex H protein) (GO:0102555)	1	0	.01	-	 < 0.01	1.00E00	1.00E00
lipoyl synthase activity (acting on pyruvate dehydrogenase E2 protein) (GO:0102553)	1	0	.01	-	 < 0.01	1.00E00	1.00E00
lipoyl synthase activity (acting on glycine-cleavage complex H protein (GO:0102552)	1	0	.01	-	 < 0.01	1.00E00	1.00E00
heparan-alpha-glucosaminide N-acetyltransferase activity (GO:0015019)	1	0	.01	-	 < 0.01	1.00E00	1.00E00
galactosylgalactosylxylosylprotein 3-beta-glucuronosyltransferase activity (GO:0015018)	3	0	.02	-	 < 0.01	1.00E00	1.00E00
[heparan sulfate]-glucosamine N-sulfotransferase activity (GO:0015016)	4	0	.03	-	 < 0.01	1.00E00	1.00E00
inhibitory extracellular ligand-gated ion channel activity (GO:0005237)	15	0	.10	-	 < 0.01	1.00E00	1.00E00
glutathione hydrolase activity (GO:0036374)	9	0	.06	-	 < 0.01	1.00E00	1.00E00
L-fucose mutarotase activity (GO:0036373)	1	0	.01	-	 < 0.01	1.00E00	1.00E00
extracellularly glutamate-gated ion channel activity (GO:0005234)	2	0	.01	-	 < 0.01	1.00E00	1.00E00
excitatory extracellular ligand-gated ion channel activity (GO:0005231)	32	0	.21	-	 < 0.01	1.00E00	1.00E00
1-18:1-2-16:0-monogalactosyldiacylglycerol lipase activity (GO:0102549)	1	0	.01	-	 < 0.01	1.00E00	1.00E00
apolipoprotein A-I receptor binding (GO:0034191)	4	0	.03	-	 < 0.01	1.00E00	1.00E00
phosphatidyl phospholipase B activity (GO:0102545)	10	0	.07	-	 < 0.01	1.00E00	1.00E00
apolipoprotein receptor binding (GO:0034190)	6	0	.04	-	 < 0.01	1.00E00	1.00E00
WD40-repeat domain binding (GO:0071987)	4	0	.03	-	 < 0.01	1.00E00	1.00E00
heme-copper terminal oxidase activity (GO:0015002)	27	0	.18	-	 < 0.01	1.00E00	1.00E00
intracellular calcium activated chloride channel activity (GO:0005229)	16	0	.10	-	 < 0.01	1.00E00	1.00E00
intracellular sodium activated potassium channel activity (GO:0005228)	2	0	.01	-	 < 0.01	1.00E00	1.00E00
calcium activated cation channel activity (GO:0005227)	26	0	.17	-	 < 0.01	1.00E00	1.00E00
volume-sensitive anion channel activity (GO:0005225)	9	0	.06	-	 < 0.01	1.00E00	1.00E00
very-low-density lipoprotein particle binding (GO:0034189)	4	0	.03	-	 < 0.01	1.00E00	1.00E00
apolipoprotein A-I receptor activity (GO:0034188)	2	0	.01	-	 < 0.01	1.00E00	1.00E00
racemase activity, acting on amino acids and derivatives (GO:0036361)	1	0	.01	-	 < 0.01	1.00E00	1.00E00
intracellular cGMP-activated cation channel activity (GO:0005223)	7	0	.05	-	 < 0.01	1.00E00	1.00E00
intracellular cAMP-activated cation channel activity (GO:0005222)	9	0	.06	-	 < 0.01	1.00E00	1.00E00
apolipoprotein A-I binding (GO:0034186)	5	0	.03	-	 < 0.01	1.00E00	1.00E00
intracellular cyclic nucleotide activated cation channel activity (GO:0005221)	11	0	.07	-	 < 0.01	1.00E00	1.00E00
apolipoprotein binding (GO:0034185)	19	0	.12	-	 < 0.01	1.00E00	1.00E00
inositol 1,4,5-trisphosphate-sensitive calcium-release channel activity (GO:0005220)	3	0	.02	-	 < 0.01	1.00E00	1.00E00
delta24-sterol reductase activity (GO:0050614)	1	0	.01	-	 < 0.01	1.00E00	1.00E00
delta14-sterol reductase activity (GO:0050613)	2	0	.01	-	 < 0.01	1.00E00	1.00E00
methylarsonate reductase activity (GO:0050610)	2	0	.01	-	 < 0.01	1.00E00	1.00E00
ryanodine-sensitive calcium-release channel activity (GO:0005219)	4	0	.03	-	 < 0.01	1.00E00	1.00E00
intracellular ligand-gated ion channel activity (GO:0005217)	29	0	.19	-	 < 0.01	1.00E00	1.00E00
structural constituent of eye lens (GO:0005212)	24	0	.16	-	 < 0.01	1.00E00	1.00E00
calcium-dependent protein binding (GO:0048306)	89	0	.58	-	 < 0.01	1.00E00	1.00E00
tRNAPhe (7-(3-amino-3-carboxypropyl)wyosine37-C2)-hydroxylase activity (GO:0102524)	1	0	.01	-	 < 0.01	1.00E00	1.00E00
tRNA 4-demethylwyosine alpha-amino-alpha-carboxypropyltransferase activity (GO:0102522)	1	0	.01	-	 < 0.01	1.00E00	1.00E00
tRNA-4-demethylwyosine synthase activity (GO:0102521)	2	0	.01	-	 < 0.01	1.00E00	1.00E00
exonuclease activity, active with either ribo- or deoxyribonucleic acids and producing 5'-phosphomonoesters (GO:0016796)	57	0	.37	-	 < 0.01	1.00E00	1.00E00
diphosphoric monoester hydrolase activity (GO:0016794)	1	0	.01	-	 < 0.01	1.00E00	1.00E00
triphosphoric monoester hydrolase activity (GO:0016793)	1	0	.01	-	 < 0.01	1.00E00	1.00E00
structural constituent of cytoskeleton (GO:0005200)	104	0	.68	-	 < 0.01	1.00E00	1.00E00
transferase activity, transferring selenium-containing groups (GO:0016785)	1	0	.01	-	 < 0.01	1.00E00	1.00E00
3-mercaptopyruvate sulfurtransferase activity (GO:0016784)	1	0	.01	-	 < 0.01	1.00E00	1.00E00
phosphotransferase activity, paired acceptors (GO:0016781)	2	0	.01	-	 < 0.01	1.00E00	1.00E00
phosphotransferase activity, for other substituted phosphate groups (GO:0016780)	21	0	.14	-	 < 0.01	1.00E00	1.00E00
placental growth factor-activated receptor activity (GO:0036332)	1	0	.01	-	 < 0.01	1.00E00	1.00E00
beta-maltose 4-alpha-glucanotransferase activity (GO:0102500)	1	0	.01	-	 < 0.01	1.00E00	1.00E00
diphosphotransferase activity (GO:0016778)	6	0	.04	-	 < 0.01	1.00E00	1.00E00
phosphotransferase activity, nitrogenous group as acceptor (GO:0016775)	6	0	.04	-	 < 0.01	1.00E00	1.00E00
phosphotransferase activity, carboxyl group as acceptor (GO:0016774)	3	0	.02	-	 < 0.01	1.00E00	1.00E00
VEGF-C-activated receptor activity (GO:0036328)	1	0	.01	-	 < 0.01	1.00E00	1.00E00
VEGF-B-activated receptor activity (GO:0036327)	1	0	.01	-	 < 0.01	1.00E00	1.00E00
VEGF-A-activated receptor activity (GO:0036326)	1	0	.01	-	 < 0.01	1.00E00	1.00E00
coreceptor activity involved in Wnt signaling pathway (GO:0071936)	9	0	.06	-	 < 0.01	1.00E00	1.00E00
Arp2/3 complex binding (GO:0071933)	14	0	.09	-	 < 0.01	1.00E00	1.00E00
spermine synthase activity (GO:0016768)	2	0	.01	-	 < 0.01	1.00E00	1.00E00
palmitoyl hydrolase activity (GO:0098599)	14	0	.09	-	 < 0.01	1.00E00	1.00E00
transferase activity, transferring alkyl or aryl (other than methyl) groups (GO:0016765)	60	0	.39	-	 < 0.01	1.00E00	1.00E00
transferase activity, transferring pentosyl groups (GO:0016763)	54	0	.35	-	 < 0.01	1.00E00	1.00E00
tyrosyl-RNA phosphodiesterase activity (GO:0036317)	1	0	.01	-	 < 0.01	1.00E00	1.00E00
phosphatidylinositol 3-kinase catalytic subunit binding (GO:0036313)	3	0	.02	-	 < 0.01	1.00E00	1.00E00
phosphatidylinositol 3-kinase regulatory subunit binding (GO:0036312)	10	0	.07	-	 < 0.01	1.00E00	1.00E00
annealing helicase activity (GO:0036310)	7	0	.05	-	 < 0.01	1.00E00	1.00E00
transferase activity, transferring hexosyl groups (GO:0016758)	202	0	1.32	-	 < 0.01	6.44E-01	1.00E00
transferase activity, transferring glycosyl groups (GO:0016757)	281	0	1.83	-	 < 0.01	2.69E-01	1.00E00
flavonol 3-sulfotransferase activity (GO:0047894)	3	0	.02	-	 < 0.01	1.00E00	1.00E00
transferase activity, transferring amino-acyl groups (GO:0016755)	21	0	.14	-	 < 0.01	1.00E00	1.00E00
S-succinyltransferase activity (GO:0016751)	1	0	.01	-	 < 0.01	1.00E00	1.00E00
thymidylate synthase activity (GO:0004799)	1	0	.01	-	 < 0.01	1.00E00	1.00E00
thymidylate kinase activity (GO:0004798)	2	0	.01	-	 < 0.01	1.00E00	1.00E00
thymidine kinase activity (GO:0004797)	2	0	.01	-	 < 0.01	1.00E00	1.00E00
thromboxane-A synthase activity (GO:0004796)	2	0	.01	-	 < 0.01	1.00E00	1.00E00
L-threonine ammonia-lyase activity (GO:0004794)	2	0	.01	-	 < 0.01	1.00E00	1.00E00
threonine aldolase activity (GO:0004793)	2	0	.01	-	 < 0.01	1.00E00	1.00E00
thiosulfate sulfurtransferase activity (GO:0004792)	3	0	.02	-	 < 0.01	1.00E00	1.00E00
thioredoxin-disulfide reductase activity (GO:0004791)	7	0	.05	-	 < 0.01	1.00E00	1.00E00
dipeptide transmembrane transporter activity (GO:0071916)	4	0	.03	-	 < 0.01	1.00E00	1.00E00
thioether S-methyltransferase activity (GO:0004790)	1	0	.01	-	 < 0.01	1.00E00	1.00E00
fatty acid peroxidase activity (GO:0047888)	1	0	.01	-	 < 0.01	1.00E00	1.00E00
citrate secondary active transmembrane transporter activity (GO:0071913)	1	0	.01	-	 < 0.01	1.00E00	1.00E00
N-succinyltransferase activity (GO:0016749)	2	0	.01	-	 < 0.01	1.00E00	1.00E00
farnesol dehydrogenase activity (GO:0047886)	1	0	.01	-	 < 0.01	1.00E00	1.00E00
succinyltransferase activity (GO:0016748)	3	0	.02	-	 < 0.01	1.00E00	1.00E00
transferase activity, transferring aldehyde or ketonic groups (GO:0016744)	5	0	.03	-	 < 0.01	1.00E00	1.00E00
carboxyl- or carbamoyltransferase activity (GO:0016743)	3	0	.02	-	 < 0.01	1.00E00	1.00E00
hydroxymethyl-, formyl- and related transferase activity (GO:0016742)	8	0	.05	-	 < 0.01	1.00E00	1.00E00
thiamine diphosphokinase activity (GO:0004788)	1	0	.01	-	 < 0.01	1.00E00	1.00E00
superoxide dismutase activity (GO:0004784)	5	0	.03	-	 < 0.01	1.00E00	1.00E00
sulfinoalanine decarboxylase activity (GO:0004782)	2	0	.01	-	 < 0.01	1.00E00	1.00E00
sulfate adenylyltransferase (ATP) activity (GO:0004781)	2	0	.01	-	 < 0.01	1.00E00	1.00E00
dolichyldiphosphatase activity (GO:0047874)	1	0	.01	-	 < 0.01	1.00E00	1.00E00
oxidoreductase activity, acting on iron-sulfur proteins as donors, NAD or NADP as acceptor (GO:0016731)	1	0	.01	-	 < 0.01	1.00E00	1.00E00
oxidoreductase activity, acting on iron-sulfur proteins as donors (GO:0016730)	1	0	.01	-	 < 0.01	1.00E00	1.00E00
sulfate adenylyltransferase activity (GO:0004779)	2	0	.01	-	 < 0.01	1.00E00	1.00E00
succinyl-CoA hydrolase activity (GO:0004778)	2	0	.01	-	 < 0.01	1.00E00	1.00E00
succinate-semialdehyde dehydrogenase (NAD+) activity (GO:0004777)	1	0	.01	-	 < 0.01	1.00E00	1.00E00
succinate-CoA ligase (GDP-forming) activity (GO:0004776)	3	0	.02	-	 < 0.01	1.00E00	1.00E00
succinate-CoA ligase (ADP-forming) activity (GO:0004775)	3	0	.02	-	 < 0.01	1.00E00	1.00E00
succinate-CoA ligase activity (GO:0004774)	3	0	.02	-	 < 0.01	1.00E00	1.00E00
sterol O-acyltransferase activity (GO:0004772)	2	0	.01	-	 < 0.01	1.00E00	1.00E00
sterol esterase activity (GO:0004771)	10	0	.07	-	 < 0.01	1.00E00	1.00E00
oxidoreductase activity, acting on CH or CH2 groups, disulfide as acceptor (GO:0016728)	3	0	.02	-	 < 0.01	1.00E00	1.00E00
dimethylglycine dehydrogenase activity (GO:0047865)	1	0	.01	-	 < 0.01	1.00E00	1.00E00
oxidoreductase activity, acting on CH or CH2 groups, oxygen as acceptor (GO:0016727)	1	0	.01	-	 < 0.01	1.00E00	1.00E00
oxidoreductase activity, acting on CH or CH2 groups, NAD or NADP as acceptor (GO:0016726)	2	0	.01	-	 < 0.01	1.00E00	1.00E00
oxidoreductase activity, acting on CH or CH2 groups (GO:0016725)	10	0	.07	-	 < 0.01	1.00E00	1.00E00
oxidoreductase activity, oxidizing metal ions, oxygen as acceptor (GO:0016724)	9	0	.06	-	 < 0.01	1.00E00	1.00E00
oxidoreductase activity, oxidizing metal ions, NAD or NADP as acceptor (GO:0016723)	9	0	.06	-	 < 0.01	1.00E00	1.00E00
diiodophenylpyruvate reductase activity (GO:0047860)	1	0	.01	-	 < 0.01	1.00E00	1.00E00
oxidoreductase activity, oxidizing metal ions (GO:0016722)	19	0	.12	-	 < 0.01	1.00E00	1.00E00
oxidoreductase activity, acting on superoxide radicals as acceptor (GO:0016721)	5	0	.03	-	 < 0.01	1.00E00	1.00E00
ubiquitin-specific protease binding (GO:1990381)	21	0	.14	-	 < 0.01	1.00E00	1.00E00
Lys48-specific deubiquitinase activity (GO:1990380)	17	0	.11	-	 < 0.01	1.00E00	1.00E00
steroid delta-isomerase activity (GO:0004769)	4	0	.03	-	 < 0.01	1.00E00	1.00E00
stearoyl-CoA 9-desaturase activity (GO:0004768)	2	0	.01	-	 < 0.01	1.00E00	1.00E00
sphingomyelin phosphodiesterase activity (GO:0004767)	6	0	.04	-	 < 0.01	1.00E00	1.00E00
spermidine synthase activity (GO:0004766)	1	0	.01	-	 < 0.01	1.00E00	1.00E00
serine-pyruvate transaminase activity (GO:0004760)	1	0	.01	-	 < 0.01	1.00E00	1.00E00
FMN binding (GO:0010181)	16	0	.10	-	 < 0.01	1.00E00	1.00E00
oxidoreductase activity, acting on paired donors, with oxidation of a pair of donors resulting in the reduction of molecular oxygen to two molecules of water (GO:0016717)	5	0	.03	-	 < 0.01	1.00E00	1.00E00
oxidoreductase activity, acting on paired donors, with incorporation or reduction of molecular oxygen, another compound as one donor, and incorporation of one atom of oxygen (GO:0016716)	2	0	.01	-	 < 0.01	1.00E00	1.00E00
oxidoreductase activity, acting on paired donors, with incorporation or reduction of molecular oxygen, reduced ascorbate as one donor, and incorporation of one atom of oxygen (GO:0016715)	5	0	.03	-	 < 0.01	1.00E00	1.00E00
oxidoreductase activity, acting on paired donors, with incorporation or reduction of molecular oxygen, reduced pteridine as one donor, and incorporation of one atom of oxygen (GO:0016714)	7	0	.05	-	 < 0.01	1.00E00	1.00E00
oxidoreductase activity, acting on paired donors, with incorporation or reduction of molecular oxygen, reduced iron-sulfur protein as one donor, and incorporation of one atom of oxygen (GO:0016713)	9	0	.06	-	 < 0.01	1.00E00	1.00E00
oxidoreductase activity, acting on paired donors, with incorporation or reduction of molecular oxygen, reduced flavin or flavoprotein as one donor, and incorporation of one atom of oxygen (GO:0016712)	36	0	.23	-	 < 0.01	1.00E00	1.00E00
flavonoid 3'-monooxygenase activity (GO:0016711)	1	0	.01	-	 < 0.01	1.00E00	1.00E00
protein-membrane adaptor activity (GO:0043495)	24	0	.16	-	 < 0.01	1.00E00	1.00E00
serine C-palmitoyltransferase activity (GO:0004758)	5	0	.03	-	 < 0.01	1.00E00	1.00E00
sepiapterin reductase activity (GO:0004757)	1	0	.01	-	 < 0.01	1.00E00	1.00E00
selenide, water dikinase activity (GO:0004756)	2	0	.01	-	 < 0.01	1.00E00	1.00E00
saccharopine dehydrogenase (NAD+, L-lysine-forming) activity (GO:0004754)	1	0	.01	-	 < 0.01	1.00E00	1.00E00
saccharopine dehydrogenase activity (GO:0004753)	1	0	.01	-	 < 0.01	1.00E00	1.00E00
ribose-5-phosphate isomerase activity (GO:0004751)	1	0	.01	-	 < 0.01	1.00E00	1.00E00
ribulose-phosphate 3-epimerase activity (GO:0004750)	2	0	.01	-	 < 0.01	1.00E00	1.00E00
oxidoreductase activity, acting on paired donors, with incorporation or reduction of molecular oxygen, NAD(P)H as one donor, and incorporation of two atoms of oxygen into one donor (GO:0016708)	1	0	.01	-	 < 0.01	1.00E00	1.00E00
deoxycytidine deaminase activity (GO:0047844)	8	0	.05	-	 < 0.01	1.00E00	1.00E00
dCTP diphosphatase activity (GO:0047840)	1	0	.01	-	 < 0.01	1.00E00	1.00E00
ligand-activated transcription factor activity (GO:0098531)	55	0	.36	-	 < 0.01	1.00E00	1.00E00
ribose phosphate diphosphokinase activity (GO:0004749)	5	0	.03	-	 < 0.01	1.00E00	1.00E00
ribonucleoside-diphosphate reductase activity, thioredoxin disulfide as acceptor (GO:0004748)	3	0	.02	-	 < 0.01	1.00E00	1.00E00
ribokinase activity (GO:0004747)	1	0	.01	-	 < 0.01	1.00E00	1.00E00
retinol dehydrogenase activity (GO:0004745)	20	0	.13	-	 < 0.01	1.00E00	1.00E00
retinal isomerase activity (GO:0004744)	1	0	.01	-	 < 0.01	1.00E00	1.00E00
pyruvate kinase activity (GO:0004743)	2	0	.01	-	 < 0.01	1.00E00	1.00E00
dihydrolipoyllysine-residue acetyltransferase activity (GO:0004742)	1	0	.01	-	 < 0.01	1.00E00	1.00E00
[pyruvate dehydrogenase (lipoamide)] phosphatase activity (GO:0004741)	2	0	.01	-	 < 0.01	1.00E00	1.00E00
pyruvate dehydrogenase (acetyl-transferring) kinase activity (GO:0004740)	4	0	.03	-	 < 0.01	1.00E00	1.00E00
D-xylose 1-dehydrogenase (NADP+) activity (GO:0047837)	1	0	.01	-	 < 0.01	1.00E00	1.00E00
second spliceosomal transesterification activity (GO:0000386)	1	0	.01	-	 < 0.01	1.00E00	1.00E00
S-adenosyl-L-methionine binding (GO:1904047)	16	0	.10	-	 < 0.01	1.00E00	1.00E00
death effector domain binding (GO:0035877)	4	0	.03	-	 < 0.01	1.00E00	1.00E00
pyruvate dehydrogenase (acetyl-transferring) activity (GO:0004739)	3	0	.02	-	 < 0.01	1.00E00	1.00E00
pyruvate dehydrogenase activity (GO:0004738)	6	0	.04	-	 < 0.01	1.00E00	1.00E00
pyruvate carboxylase activity (GO:0004736)	1	0	.01	-	 < 0.01	1.00E00	1.00E00
pyrroline-5-carboxylate reductase activity (GO:0004735)	4	0	.03	-	 < 0.01	1.00E00	1.00E00
DNA 5'-adenosine monophosphate hydrolase activity (GO:0033699)	1	0	.01	-	 < 0.01	1.00E00	1.00E00
pyridoxamine-phosphate oxidase activity (GO:0004733)	1	0	.01	-	 < 0.01	1.00E00	1.00E00
dITP diphosphatase activity (GO:0035870)	2	0	.01	-	 < 0.01	1.00E00	1.00E00
purine-nucleoside phosphorylase activity (GO:0004731)	5	0	.03	-	 < 0.01	1.00E00	1.00E00
oxidoreductase activity, acting on CH or CH2 groups, quinone or similar compound as acceptor (GO:0033695)	4	0	.03	-	 < 0.01	1.00E00	1.00E00
sialic acid binding (GO:0033691)	23	0	.15	-	 < 0.01	1.00E00	1.00E00
nucleotide phosphatase activity, acting on free nucleotides (GO:0098519)	3	0	.02	-	 < 0.01	1.00E00	1.00E00
polynucleotide phosphatase activity (GO:0098518)	4	0	.03	-	 < 0.01	1.00E00	1.00E00
D-glutamate cyclase activity (GO:0047820)	1	0	.01	-	 < 0.01	1.00E00	1.00E00
oxygen-dependent protoporphyrinogen oxidase activity (GO:0004729)	1	0	.01	-	 < 0.01	1.00E00	1.00E00
prenylated protein tyrosine phosphatase activity (GO:0004727)	2	0	.01	-	 < 0.01	1.00E00	1.00E00
non-membrane spanning protein tyrosine phosphatase activity (GO:0004726)	9	0	.06	-	 < 0.01	1.00E00	1.00E00
magnesium-dependent protein serine/threonine phosphatase activity (GO:0004724)	11	0	.07	-	 < 0.01	1.00E00	1.00E00
calcium-dependent protein serine/threonine phosphatase activity (GO:0004723)	7	0	.05	-	 < 0.01	1.00E00	1.00E00
protein serine/threonine phosphatase activity (GO:0004722)	109	0	.71	-	 < 0.01	1.00E00	1.00E00
protein-lysine 6-oxidase activity (GO:0004720)	5	0	.03	-	 < 0.01	1.00E00	1.00E00
G-rich strand telomeric DNA binding (GO:0098505)	10	0	.07	-	 < 0.01	1.00E00	1.00E00
NF-kappaB binding (GO:0051059)	32	0	.21	-	 < 0.01	1.00E00	1.00E00
protein-L-isoaspartate (D-aspartate) O-methyltransferase activity (GO:0004719)	3	0	.02	-	 < 0.01	1.00E00	1.00E00
3'-5' DNA/RNA helicase activity (GO:0033679)	1	0	.01	-	 < 0.01	1.00E00	1.00E00
5'-3' DNA/RNA helicase activity (GO:0033678)	1	0	.01	-	 < 0.01	1.00E00	1.00E00
Krueppel-associated box domain binding (GO:0035851)	2	0	.01	-	 < 0.01	1.00E00	1.00E00
DNA/RNA helicase activity (GO:0033677)	4	0	.03	-	 < 0.01	1.00E00	1.00E00
protein serine/threonine/tyrosine kinase activity (GO:0004712)	45	0	.29	-	 < 0.01	1.00E00	1.00E00
ribosomal protein S6 kinase activity (GO:0004711)	7	0	.05	-	 < 0.01	1.00E00	1.00E00
cytidylate cyclase activity (GO:0047805)	1	0	.01	-	 < 0.01	1.00E00	1.00E00
cysteine-S-conjugate beta-lyase activity (GO:0047804)	2	0	.01	-	 < 0.01	1.00E00	1.00E00
nucleosomal histone binding (GO:0031493)	6	0	.04	-	 < 0.01	1.00E00	1.00E00
L-cysteine:2-oxoglutarate aminotransferase activity (GO:0047801)	1	0	.01	-	 < 0.01	1.00E00	1.00E00
nucleosomal DNA binding (GO:0031492)	39	0	.25	-	 < 0.01	1.00E00	1.00E00
cysteamine dioxygenase activity (GO:0047800)	1	0	.01	-	 < 0.01	1.00E00	1.00E00
nucleosome binding (GO:0031491)	69	0	.45	-	 < 0.01	1.00E00	1.00E00
chromatin DNA binding (GO:0031490)	106	0	.69	-	 < 0.01	1.00E00	1.00E00
MAP kinase kinase kinase activity (GO:0004709)	26	0	.17	-	 < 0.01	1.00E00	1.00E00
MAP kinase kinase activity (GO:0004708)	18	0	.12	-	 < 0.01	1.00E00	1.00E00
MAP kinase activity (GO:0004707)	20	0	.13	-	 < 0.01	1.00E00	1.00E00
JUN kinase kinase kinase activity (GO:0004706)	8	0	.05	-	 < 0.01	1.00E00	1.00E00
JUN kinase activity (GO:0004705)	3	0	.02	-	 < 0.01	1.00E00	1.00E00
NF-kappaB-inducing kinase activity (GO:0004704)	6	0	.04	-	 < 0.01	1.00E00	1.00E00
G protein-coupled receptor kinase activity (GO:0004703)	7	0	.05	-	 < 0.01	1.00E00	1.00E00
myosin V binding (GO:0031489)	17	0	.11	-	 < 0.01	1.00E00	1.00E00
RNA 7-methylguanosine cap binding (GO:0000340)	12	0	.08	-	 < 0.01	1.00E00	1.00E00
RNA transmembrane transporter activity (GO:0051033)	3	0	.02	-	 < 0.01	1.00E00	1.00E00
nucleic acid transmembrane transporter activity (GO:0051032)	3	0	.02	-	 < 0.01	1.00E00	1.00E00
2-decaprenyl-6-methoxy-1,4-benzoquinone methyltransferase activity (GO:0043430)	1	0	.01	-	 < 0.01	1.00E00	1.00E00
RNA cap binding (GO:0000339)	19	0	.12	-	 < 0.01	1.00E00	1.00E00
3-hydroxyanthranilate 3,4-dioxygenase activity (GO:0000334)	1	0	.01	-	 < 0.01	1.00E00	1.00E00
Rho GDP-dissociation inhibitor binding (GO:0051022)	3	0	.02	-	 < 0.01	1.00E00	1.00E00
MRF binding (GO:0043426)	4	0	.03	-	 < 0.01	1.00E00	1.00E00
GDP-dissociation inhibitor binding (GO:0051021)	4	0	.03	-	 < 0.01	1.00E00	1.00E00
bHLH transcription factor binding (GO:0043425)	26	0	.17	-	 < 0.01	1.00E00	1.00E00
3-phosphoinositide-dependent protein kinase binding (GO:0043423)	1	0	.01	-	 < 0.01	1.00E00	1.00E00
protein kinase B binding (GO:0043422)	11	0	.07	-	 < 0.01	1.00E00	1.00E00
mitogen-activated protein kinase binding (GO:0051019)	32	0	.21	-	 < 0.01	1.00E00	1.00E00
microtubule minus-end binding (GO:0051011)	13	0	.08	-	 < 0.01	1.00E00	1.00E00
microtubule plus-end binding (GO:0051010)	20	0	.13	-	 < 0.01	1.00E00	1.00E00
methionine-R-sulfoxide reductase activity (GO:0070191)	1	0	.01	-	 < 0.01	1.00E00	1.00E00
Hsp27 protein binding (GO:0051008)	1	0	.01	-	 < 0.01	1.00E00	1.00E00
corticotropin-releasing hormone receptor activity (GO:0043404)	2	0	.01	-	 < 0.01	1.00E00	1.00E00
structural constituent of egg coat (GO:0035804)	3	0	.02	-	 < 0.01	1.00E00	1.00E00
deubiquitinase activator activity (GO:0035800)	2	0	.01	-	 < 0.01	1.00E00	1.00E00
DNA polymerase binding (GO:0070182)	18	0	.12	-	 < 0.01	1.00E00	1.00E00
small ribosomal subunit rRNA binding (GO:0070181)	10	0	.07	-	 < 0.01	1.00E00	1.00E00
large ribosomal subunit rRNA binding (GO:0070180)	5	0	.03	-	 < 0.01	1.00E00	1.00E00
nicotinamide-nucleotide adenylyltransferase activity (GO:0000309)	3	0	.02	-	 < 0.01	1.00E00	1.00E00
8-hydroxy-2'-deoxyguanosine DNA binding (GO:1905773)	3	0	.02	-	 < 0.01	1.00E00	1.00E00
histone kinase activity (H3-T3 specific) (GO:0072354)	2	0	.01	-	 < 0.01	1.00E00	1.00E00
aspartate N-acetyltransferase activity (GO:0017188)	1	0	.01	-	 < 0.01	1.00E00	1.00E00
receptor serine/threonine kinase binding (GO:0033612)	29	0	.19	-	 < 0.01	1.00E00	1.00E00
mitogen-activated protein kinase kinase binding (GO:0031434)	15	0	.10	-	 < 0.01	1.00E00	1.00E00
telethonin binding (GO:0031433)	7	0	.05	-	 < 0.01	1.00E00	1.00E00
titin binding (GO:0031432)	14	0	.09	-	 < 0.01	1.00E00	1.00E00
beta-galactoside alpha-2,3-sialyltransferase activity (GO:0052798)	1	0	.01	-	 < 0.01	1.00E00	1.00E00
exo-alpha-(2->8)-sialidase activity (GO:0052796)	5	0	.03	-	 < 0.01	1.00E00	1.00E00
exo-alpha-(2->6)-sialidase activity (GO:0052795)	5	0	.03	-	 < 0.01	1.00E00	1.00E00
exo-alpha-(2->3)-sialidase activity (GO:0052794)	5	0	.03	-	 < 0.01	1.00E00	1.00E00
NAADP-sensitive calcium-release channel activity (GO:0072345)	5	0	.03	-	 < 0.01	1.00E00	1.00E00
CCR4-NOT complex binding (GO:1905762)	2	0	.01	-	 < 0.01	1.00E00	1.00E00
diphthine-ammonia ligase activity (GO:0017178)	1	0	.01	-	 < 0.01	1.00E00	1.00E00
phosphatidylinositol N-acetylglucosaminyltransferase activity (GO:0017176)	6	0	.04	-	 < 0.01	1.00E00	1.00E00
glycine N-methyltransferase activity (GO:0017174)	1	0	.01	-	 < 0.01	1.00E00	1.00E00
cysteine dioxygenase activity (GO:0017172)	1	0	.01	-	 < 0.01	1.00E00	1.00E00
serine hydrolase activity (GO:0017171)	199	0	1.30	-	 < 0.01	6.43E-01	1.00E00
alkali metal ion binding (GO:0031420)	16	0	.10	-	 < 0.01	1.00E00	1.00E00
CDP-alcohol phosphatidyltransferase activity (GO:0017169)	8	0	.05	-	 < 0.01	1.00E00	1.00E00
5-oxoprolinase (ATP-hydrolyzing) activity (GO:0017168)	1	0	.01	-	 < 0.01	1.00E00	1.00E00
vinculin binding (GO:0017166)	12	0	.08	-	 < 0.01	1.00E00	1.00E00
aryl hydrocarbon receptor binding (GO:0017162)	9	0	.06	-	 < 0.01	1.00E00	1.00E00
cobalamin binding (GO:0031419)	10	0	.07	-	 < 0.01	1.00E00	1.00E00
pantetheine hydrolase activity (GO:0017159)	3	0	.02	-	 < 0.01	1.00E00	1.00E00
quinine 3-monooxygenase activity (GO:0050591)	1	0	.01	-	 < 0.01	1.00E00	1.00E00
volume-sensitive chloride channel activity (GO:0072320)	4	0	.03	-	 < 0.01	1.00E00	1.00E00
semaphorin receptor activity (GO:0017154)	14	0	.09	-	 < 0.01	1.00E00	1.00E00
sodium:dicarboxylate symporter activity (GO:0017153)	7	0	.05	-	 < 0.01	1.00E00	1.00E00
DEAD/H-box RNA helicase binding (GO:0017151)	8	0	.05	-	 < 0.01	1.00E00	1.00E00
SUMO-specific isopeptidase activity (GO:0070140)	4	0	.03	-	 < 0.01	1.00E00	1.00E00
tRNA dihydrouridine synthase activity (GO:0017150)	6	0	.04	-	 < 0.01	1.00E00	1.00E00
lipoic acid binding (GO:0031405)	1	0	.01	-	 < 0.01	1.00E00	1.00E00
chloride ion binding (GO:0031404)	11	0	.07	-	 < 0.01	1.00E00	1.00E00
lithium ion binding (GO:0031403)	2	0	.01	-	 < 0.01	1.00E00	1.00E00
sodium ion binding (GO:0031402)	7	0	.05	-	 < 0.01	1.00E00	1.00E00
X11-like protein binding (GO:0042988)	1	0	.01	-	 < 0.01	1.00E00	1.00E00
SUMO-specific endopeptidase activity (GO:0070139)	3	0	.02	-	 < 0.01	1.00E00	1.00E00
ubiquitin-like protein-specific isopeptidase activity (GO:0070138)	4	0	.03	-	 < 0.01	1.00E00	1.00E00
ubiquitin-like protein-specific endopeptidase activity (GO:0070137)	3	0	.02	-	 < 0.01	1.00E00	1.00E00
Wnt-protein binding (GO:0017147)	30	0	.20	-	 < 0.01	1.00E00	1.00E00
neurohypophyseal hormone activity (GO:0005185)	2	0	.01	-	 < 0.01	1.00E00	1.00E00
neuropeptide hormone activity (GO:0005184)	32	0	.21	-	 < 0.01	1.00E00	1.00E00
GDP-mannose hydrolase activity (GO:0052751)	1	0	.01	-	 < 0.01	1.00E00	1.00E00
gonadotropin hormone-releasing hormone activity (GO:0005183)	2	0	.01	-	 < 0.01	1.00E00	1.00E00
GDP-L-fucose synthase activity (GO:0050577)	1	0	.01	-	 < 0.01	1.00E00	1.00E00
SHG alpha-glucan phosphorylase activity (GO:0102499)	3	0	.02	-	 < 0.01	1.00E00	1.00E00
ornithine decarboxylase regulator activity (GO:0042979)	5	0	.03	-	 < 0.01	1.00E00	1.00E00
ornithine decarboxylase activator activity (GO:0042978)	2	0	.01	-	 < 0.01	1.00E00	1.00E00
1,5-anhydro-D-fructose reductase activity (GO:0050571)	1	0	.01	-	 < 0.01	1.00E00	1.00E00
peroxisome proliferator activated receptor binding (GO:0042975)	11	0	.07	-	 < 0.01	1.00E00	1.00E00
mitogen-activated protein kinase p38 binding (GO:0048273)	4	0	.03	-	 < 0.01	1.00E00	1.00E00
retinoic acid receptor binding (GO:0042974)	27	0	.18	-	 < 0.01	1.00E00	1.00E00
NAD-dependent histone deacetylase activity (GO:0017136)	15	0	.10	-	 < 0.01	1.00E00	1.00E00
dGTP phosphohydrolase activity (GO:0102491)	3	0	.02	-	 < 0.01	1.00E00	1.00E00
8-oxo-dGTP phosphohydrolase activity (GO:0102490)	3	0	.02	-	 < 0.01	1.00E00	1.00E00
transforming growth factor beta receptor activity, type III (GO:0070123)	1	0	.01	-	 < 0.01	1.00E00	1.00E00
methionine adenosyltransferase regulator activity (GO:0048270)	1	0	.01	-	 < 0.01	1.00E00	1.00E00
lactone transmembrane transporter activity (GO:0042971)	1	0	.01	-	 < 0.01	1.00E00	1.00E00
isopeptidase activity (GO:0070122)	18	0	.12	-	 < 0.01	1.00E00	1.00E00
poly(C) RNA binding (GO:0017130)	1	0	.01	-	 < 0.01	1.00E00	1.00E00
hormone activity (GO:0005179)	128	0	.83	-	 < 0.01	1.00E00	1.00E00
inositol phosphate phosphatase activity (GO:0052745)	14	0	.09	-	 < 0.01	1.00E00	1.00E00
phosphatidylinositol monophosphate phosphatase activity (GO:0052744)	18	0	.12	-	 < 0.01	1.00E00	1.00E00
ErbB-2 class receptor binding (GO:0005176)	4	0	.03	-	 < 0.01	1.00E00	1.00E00
inositol tetrakisphosphate phosphatase activity (GO:0052743)	7	0	.05	-	 < 0.01	1.00E00	1.00E00
CD27 receptor binding (GO:0005175)	1	0	.01	-	 < 0.01	1.00E00	1.00E00
phosphatidylinositol kinase activity (GO:0052742)	17	0	.11	-	 < 0.01	1.00E00	1.00E00
CD40 receptor binding (GO:0005174)	2	0	.01	-	 < 0.01	1.00E00	1.00E00
(R)-limonene 6-monooxygenase activity (GO:0052741)	2	0	.01	-	 < 0.01	1.00E00	1.00E00
stem cell factor receptor binding (GO:0005173)	4	0	.03	-	 < 0.01	1.00E00	1.00E00
1-acyl-2-lysophosphatidylserine acylhydrolase activity (GO:0052740)	11	0	.07	-	 < 0.01	1.00E00	1.00E00
glutaminyl-tRNA synthase (glutamine-hydrolyzing) activity (GO:0050567)	4	0	.03	-	 < 0.01	1.00E00	1.00E00
hepatocyte growth factor receptor binding (GO:0005171)	2	0	.01	-	 < 0.01	1.00E00	1.00E00
GTP phosphohydrolase activity (GO:0102489)	3	0	.02	-	 < 0.01	1.00E00	1.00E00
neurotrophin TRKC receptor binding (GO:0005170)	1	0	.01	-	 < 0.01	1.00E00	1.00E00
dTTP phosphohydrolase activity (GO:0102488)	3	0	.02	-	 < 0.01	1.00E00	1.00E00
dUTP phosphohydrolase activity (GO:0102487)	3	0	.02	-	 < 0.01	1.00E00	1.00E00
dCTP phosphohydrolase activity (GO:0102486)	3	0	.02	-	 < 0.01	1.00E00	1.00E00
ciliary neurotrophic factor binding (GO:0070119)	1	0	.01	-	 < 0.01	1.00E00	1.00E00
triglyceride binding (GO:0017129)	2	0	.01	-	 < 0.01	1.00E00	1.00E00
dATP phosphohydrolase activity (GO:0102485)	3	0	.02	-	 < 0.01	1.00E00	1.00E00
phospholipid scramblase activity (GO:0017128)	10	0	.07	-	 < 0.01	1.00E00	1.00E00
aspartate-tRNA(Asn) ligase activity (GO:0050560)	1	0	.01	-	 < 0.01	1.00E00	1.00E00
scopolin beta-glucosidase activity (GO:0102483)	1	0	.01	-	 < 0.01	1.00E00	1.00E00
deoxycytidyl transferase activity (GO:0017125)	1	0	.01	-	 < 0.01	1.00E00	1.00E00
phosphatidylserine 1-acylhydrolase activity (GO:0052739)	12	0	.08	-	 < 0.01	1.00E00	1.00E00
neurotrophin TRKB receptor binding (GO:0005169)	1	0	.01	-	 < 0.01	1.00E00	1.00E00
neurotrophin TRKA receptor binding (GO:0005168)	6	0	.04	-	 < 0.01	1.00E00	1.00E00
tRNA (cytosine-3-)-methyltransferase activity (GO:0052735)	4	0	.03	-	 < 0.01	1.00E00	1.00E00
neurotrophin TRK receptor binding (GO:0005167)	6	0	.04	-	 < 0.01	1.00E00	1.00E00
neurotrophin p75 receptor binding (GO:0005166)	1	0	.01	-	 < 0.01	1.00E00	1.00E00
neurotrophin receptor binding (GO:0005165)	12	0	.08	-	 < 0.01	1.00E00	1.00E00
phosphoethanolamine phosphatase activity (GO:0052732)	1	0	.01	-	 < 0.01	1.00E00	1.00E00
tumor necrosis factor receptor binding (GO:0005164)	32	0	.21	-	 < 0.01	1.00E00	1.00E00
phosphocholine phosphatase activity (GO:0052731)	1	0	.01	-	 < 0.01	1.00E00	1.00E00
nerve growth factor receptor binding (GO:0005163)	5	0	.03	-	 < 0.01	1.00E00	1.00E00
transforming growth factor beta receptor binding (GO:0005160)	26	0	.17	-	 < 0.01	1.00E00	1.00E00
alkanesulfonate transmembrane transporter activity (GO:0042959)	3	0	.02	-	 < 0.01	1.00E00	1.00E00
3'-flap endonuclease activity (GO:0048257)	2	0	.01	-	 < 0.01	1.00E00	1.00E00
flap endonuclease activity (GO:0048256)	9	0	.06	-	 < 0.01	1.00E00	1.00E00
lipoyltransferase activity (GO:0017118)	1	0	.01	-	 < 0.01	1.00E00	1.00E00
single-stranded DNA helicase activity (GO:0017116)	19	0	.12	-	 < 0.01	1.00E00	1.00E00
Rab guanyl-nucleotide exchange factor activity (GO:0017112)	34	0	.22	-	 < 0.01	1.00E00	1.00E00
nucleoside-diphosphatase activity (GO:0017110)	16	0	.10	-	 < 0.01	1.00E00	1.00E00
insulin-like growth factor receptor binding (GO:0005159)	16	0	.10	-	 < 0.01	1.00E00	1.00E00
insulin receptor binding (GO:0005158)	24	0	.16	-	 < 0.01	1.00E00	1.00E00
inositol-1,3,4-trisphosphate 5-kinase activity (GO:0052726)	1	0	.01	-	 < 0.01	1.00E00	1.00E00
macrophage colony-stimulating factor receptor binding (GO:0005157)	3	0	.02	-	 < 0.01	1.00E00	1.00E00
inositol-1,3,4-trisphosphate 6-kinase activity (GO:0052725)	1	0	.01	-	 < 0.01	1.00E00	1.00E00
inositol hexakisphosphate 3-kinase activity (GO:0052724)	4	0	.03	-	 < 0.01	1.00E00	1.00E00
inositol hexakisphosphate 1-kinase activity (GO:0052723)	4	0	.03	-	 < 0.01	1.00E00	1.00E00
epidermal growth factor receptor binding (GO:0005154)	33	0	.22	-	 < 0.01	1.00E00	1.00E00
interleukin-8 receptor binding (GO:0005153)	3	0	.02	-	 < 0.01	1.00E00	1.00E00
interleukin-1 receptor antagonist activity (GO:0005152)	3	0	.02	-	 < 0.01	1.00E00	1.00E00
interleukin-1, type II receptor binding (GO:0005151)	2	0	.01	-	 < 0.01	1.00E00	1.00E00
interleukin-1, type I receptor binding (GO:0005150)	2	0	.01	-	 < 0.01	1.00E00	1.00E00
arachidonic acid binding (GO:0050544)	6	0	.04	-	 < 0.01	1.00E00	1.00E00
CXCR3 chemokine receptor binding (GO:0048248)	5	0	.03	-	 < 0.01	1.00E00	1.00E00
icosatetraenoic acid binding (GO:0050543)	7	0	.05	-	 < 0.01	1.00E00	1.00E00
icosanoid binding (GO:0050542)	7	0	.05	-	 < 0.01	1.00E00	1.00E00
glucoside transmembrane transporter activity (GO:0042947)	3	0	.02	-	 < 0.01	1.00E00	1.00E00
5'-flap endonuclease activity (GO:0017108)	8	0	.05	-	 < 0.01	1.00E00	1.00E00
phytanoyl-CoA dioxygenase activity (GO:0048244)	1	0	.01	-	 < 0.01	1.00E00	1.00E00
D-serine transmembrane transporter activity (GO:0042945)	1	0	.01	-	 < 0.01	1.00E00	1.00E00
D-amino acid transmembrane transporter activity (GO:0042943)	2	0	.01	-	 < 0.01	1.00E00	1.00E00
catecholamine binding (GO:1901338)	15	0	.10	-	 < 0.01	1.00E00	1.00E00
tRNA-specific adenosine-34 deaminase activity (GO:0052717)	2	0	.01	-	 < 0.01	1.00E00	1.00E00
interleukin-1 receptor binding (GO:0005149)	17	0	.11	-	 < 0.01	1.00E00	1.00E00
prolactin receptor binding (GO:0005148)	2	0	.01	-	 < 0.01	1.00E00	1.00E00
oncostatin-M receptor binding (GO:0005147)	1	0	.01	-	 < 0.01	1.00E00	1.00E00
kininogen binding (GO:0030984)	2	0	.01	-	 < 0.01	1.00E00	1.00E00
leukemia inhibitory factor receptor binding (GO:0005146)	2	0	.01	-	 < 0.01	1.00E00	1.00E00
mismatched DNA binding (GO:0030983)	14	0	.09	-	 < 0.01	1.00E00	1.00E00
interleukin-13 receptor binding (GO:0005144)	1	0	.01	-	 < 0.01	1.00E00	1.00E00
interleukin-12 receptor binding (GO:0005143)	6	0	.04	-	 < 0.01	1.00E00	1.00E00
interleukin-11 receptor binding (GO:0005142)	1	0	.01	-	 < 0.01	1.00E00	1.00E00
interleukin-10 receptor binding (GO:0005141)	1	0	.01	-	 < 0.01	1.00E00	1.00E00
interleukin-9 receptor binding (GO:0005140)	1	0	.01	-	 < 0.01	1.00E00	1.00E00
tripeptide transmembrane transporter activity (GO:0042937)	4	0	.03	-	 < 0.01	1.00E00	1.00E00
enterobactin transmembrane transporter activity (GO:0042931)	1	0	.01	-	 < 0.01	1.00E00	1.00E00
bicarbonate binding (GO:0071890)	1	0	.01	-	 < 0.01	1.00E00	1.00E00
interleukin-7 receptor binding (GO:0005139)	2	0	.01	-	 < 0.01	1.00E00	1.00E00
taurine binding (GO:0030977)	1	0	.01	-	 < 0.01	1.00E00	1.00E00
interleukin-6 receptor binding (GO:0005138)	7	0	.05	-	 < 0.01	1.00E00	1.00E00
thiamine binding (GO:0030975)	1	0	.01	-	 < 0.01	1.00E00	1.00E00
interleukin-5 receptor binding (GO:0005137)	2	0	.01	-	 < 0.01	1.00E00	1.00E00
interleukin-4 receptor binding (GO:0005136)	3	0	.02	-	 < 0.01	1.00E00	1.00E00
interleukin-3 receptor binding (GO:0005135)	2	0	.01	-	 < 0.01	1.00E00	1.00E00
interleukin-2 receptor binding (GO:0005134)	5	0	.03	-	 < 0.01	1.00E00	1.00E00
acyloxyacyl hydrolase activity (GO:0050528)	1	0	.01	-	 < 0.01	1.00E00	1.00E00
receptor tyrosine kinase binding (GO:0030971)	73	0	.48	-	 < 0.01	1.00E00	1.00E00
interferon-gamma receptor binding (GO:0005133)	2	0	.01	-	 < 0.01	1.00E00	1.00E00
type I interferon receptor binding (GO:0005132)	16	0	.10	-	 < 0.01	1.00E00	1.00E00
```
