## Supplemental Data 7 for "Personalized Perturbation Profiles Reveal Concordance between Autism Blood Transcriptome Datasets"

```
CommonDegMaleBiologicalProcess


Analysis Type:	PANTHER Overrepresentation Test (Released 20200728)
Annotation Version and Release Date:	GO Ontology database DOI:  10.5281/zenodo.4081749 Released 2020-10-09
Analyzed List:	CommonDegNotUmbilicalMale.txt (Homo sapiens)
Reference List:	Homo sapiens (all genes in database)
Test Type:	FISHER
Correction:	FDR
GO biological process complete	Homo sapiens - REFLIST (20851)	CommonDegNotUmbilicalMale.txt (1120)	CommonDegNotUmbilicalMale.txt (expected)	CommonDegNotUmbilicalMale.txt (over/under)	CommonDegNotUmbilicalMale.txt (fold Enrichment)	CommonDegNotUmbilicalMale.txt (raw P-value)	CommonDegNotUmbilicalMale.txt (FDR)
regulation of protein sumoylation (GO:0033233)	25	8	1.34	+	5.96	1.97E-04	1.54E-02
microtubule nucleation (GO:0007020)	24	7	1.29	+	5.43	7.85E-04	5.00E-02
histone ubiquitination (GO:0016574)	40	9	2.15	+	4.19	7.31E-04	4.79E-02
positive regulation of mRNA catabolic process (GO:0061014)	53	11	2.85	+	3.86	3.56E-04	2.61E-02
positive regulation of establishment of protein localization to mitochondrion (GO:1903749)	58	11	3.12	+	3.53	6.91E-04	4.61E-02
regulation of establishment of protein localization to mitochondrion (GO:1903747)	72	13	3.87	+	3.36	3.55E-04	2.62E-02
ribonucleoside diphosphate metabolic process (GO:0009185)	67	12	3.60	+	3.33	6.30E-04	4.29E-02
negative regulation of response to cytokine stimulus (GO:0060761)	67	12	3.60	+	3.33	6.30E-04	4.27E-02
regulation of DNA replication (GO:0006275)	110	19	5.91	+	3.22	2.94E-05	2.73E-03
aerobic respiration (GO:0009060)	78	13	4.19	+	3.10	6.95E-04	4.61E-02
DNA duplex unwinding (GO:0032508)	111	18	5.96	+	3.02	9.72E-05	8.12E-03
regulation of response to oxidative stress (GO:1902882)	87	14	4.67	+	3.00	5.99E-04	4.15E-02
regulation of DNA-templated transcription, initiation (GO:2000142)	89	14	4.78	+	2.93	7.32E-04	4.78E-02
DNA geometric change (GO:0032392)	118	18	6.34	+	2.84	1.92E-04	1.51E-02
intracellular receptor signaling pathway (GO:0030522)	200	30	10.74	+	2.79	2.29E-06	2.79E-04
positive regulation of chromosome organization (GO:2001252)	178	26	9.56	+	2.72	1.60E-05	1.63E-03
negative regulation of translation (GO:0017148)	137	19	7.36	+	2.58	3.83E-04	2.77E-02
endoplasmic reticulum to Golgi vesicle-mediated transport (GO:0006888)	198	26	10.64	+	2.44	8.81E-05	7.44E-03
regulation of chromosome organization (GO:0033044)	284	37	15.25	+	2.43	4.10E-06	4.85E-04
negative regulation of cellular amide metabolic process (GO:0034249)	155	20	8.33	+	2.40	7.27E-04	4.79E-02
regulation of histone modification (GO:0031056)	156	20	8.38	+	2.39	7.69E-04	4.96E-02
regulation of mitochondrion organization (GO:0010821)	165	21	8.86	+	2.37	6.02E-04	4.15E-02
response to interleukin-1 (GO:0070555)	201	25	10.80	+	2.32	3.25E-04	2.46E-02
positive regulation of intracellular transport (GO:0032388)	228	27	12.25	+	2.20	4.39E-04	3.12E-02
proteasomal protein catabolic process (GO:0010498)	351	41	18.85	+	2.17	1.30E-05	1.33E-03
covalent chromatin modification (GO:0016569)	367	42	19.71	+	2.13	1.88E-05	1.87E-03
regulation of autophagy (GO:0010506)	342	39	18.37	+	2.12	4.67E-05	4.21E-03
regulation of protein modification by small protein conjugation or removal (GO:1903320)	239	27	12.84	+	2.10	6.35E-04	4.29E-02
histone modification (GO:0016570)	363	41	19.50	+	2.10	2.91E-05	2.71E-03
peptidyl-lysine modification (GO:0018205)	311	35	16.71	+	2.10	1.09E-04	8.98E-03
proteasome-mediated ubiquitin-dependent protein catabolic process (GO:0043161)	329	37	17.67	+	2.09	9.37E-05	7.86E-03
regulation of translation (GO:0006417)	374	42	20.09	+	2.09	2.42E-05	2.36E-03
transcription, DNA-templated (GO:0006351)	556	62	29.87	+	2.08	3.66E-07	5.54E-05
nucleic acid-templated transcription (GO:0097659)	557	62	29.92	+	2.07	3.80E-07	5.69E-05
regulation of intracellular protein transport (GO:0033157)	262	29	14.07	+	2.06	6.36E-04	4.28E-02
Golgi vesicle transport (GO:0048193)	400	44	21.49	+	2.05	2.63E-05	2.47E-03
proteolysis involved in cellular protein catabolic process (GO:0051603)	604	66	32.44	+	2.03	3.91E-07	5.79E-05
RNA biosynthetic process (GO:0032774)	570	62	30.62	+	2.03	8.13E-07	1.14E-04
positive regulation of organelle organization (GO:0010638)	608	66	32.66	+	2.02	4.25E-07	6.24E-05
regulation of cellular amide metabolic process (GO:0034248)	433	46	23.26	+	1.98	3.55E-05	3.24E-03
ubiquitin-dependent protein catabolic process (GO:0006511)	539	57	28.95	+	1.97	4.71E-06	5.42E-04
cellular protein catabolic process (GO:0044257)	637	67	34.22	+	1.96	8.23E-07	1.15E-04
modification-dependent protein catabolic process (GO:0019941)	546	57	29.33	+	1.94	7.81E-06	8.55E-04
modification-dependent macromolecule catabolic process (GO:0043632)	557	58	29.92	+	1.94	6.37E-06	7.17E-04
protein catabolic process (GO:0030163)	691	70	37.12	+	1.89	2.00E-06	2.50E-04
regulation of organelle organization (GO:0033043)	1211	121	65.05	+	1.86	4.41E-10	9.86E-08
negative regulation of macromolecule biosynthetic process (GO:0010558)	1522	152	81.75	+	1.86	1.56E-12	7.48E-10
regulation of cellular catabolic process (GO:0031329)	866	86	46.52	+	1.85	2.30E-07	3.55E-05
generation of precursor metabolites and energy (GO:0006091)	413	41	22.18	+	1.85	4.79E-04	3.38E-02
negative regulation of cellular macromolecule biosynthetic process (GO:2000113)	1471	145	79.01	+	1.84	1.35E-11	4.36E-09
negative regulation of cellular biosynthetic process (GO:0031327)	1584	155	85.08	+	1.82	3.91E-12	1.55E-09
nucleobase-containing compound biosynthetic process (GO:0034654)	1012	99	54.36	+	1.82	5.25E-08	9.05E-06
heterocycle biosynthetic process (GO:0018130)	1085	106	58.28	+	1.82	2.00E-08	3.56E-06
negative regulation of biosynthetic process (GO:0009890)	1613	157	86.64	+	1.81	3.98E-12	1.54E-09
posttranscriptional regulation of gene expression (GO:0010608)	555	54	29.81	+	1.81	7.59E-05	6.51E-03
protein modification by small protein conjugation (GO:0032446)	822	79	44.15	+	1.79	2.79E-06	3.35E-04
aromatic compound biosynthetic process (GO:0019438)	1096	105	58.87	+	1.78	5.19E-08	9.04E-06
response to nutrient levels (GO:0031667)	502	48	26.96	+	1.78	3.57E-04	2.61E-02
chromatin organization (GO:0006325)	704	67	37.81	+	1.77	1.88E-05	1.86E-03
mitotic cell cycle (GO:0000278)	757	72	40.66	+	1.77	1.14E-05	1.20E-03
negative regulation of nucleic acid-templated transcription (GO:1903507)	1310	124	70.37	+	1.76	5.63E-09	1.10E-06
negative regulation of RNA biosynthetic process (GO:1902679)	1312	124	70.47	+	1.76	5.84E-09	1.13E-06
symbiotic process (GO:0044403)	936	88	50.28	+	1.75	1.83E-06	2.32E-04
ribonucleoprotein complex biogenesis (GO:0022613)	468	44	25.14	+	1.75	7.22E-04	4.77E-02
cellular macromolecule catabolic process (GO:0044265)	926	87	49.74	+	1.75	1.68E-06	2.16E-04
protein modification by small protein conjugation or removal (GO:0070647)	1033	97	55.49	+	1.75	4.57E-07	6.66E-05
viral process (GO:0016032)	845	79	45.39	+	1.74	7.78E-06	8.57E-04
negative regulation of RNA metabolic process (GO:0051253)	1414	132	75.95	+	1.74	3.24E-09	6.43E-07
chromosome organization (GO:0051276)	1063	99	57.10	+	1.73	4.59E-07	6.63E-05
mitotic cell cycle process (GO:1903047)	680	63	36.53	+	1.72	8.27E-05	7.02E-03
negative regulation of transcription, DNA-templated (GO:0045892)	1270	117	68.22	+	1.72	6.51E-08	1.08E-05
response to extracellular stimulus (GO:0009991)	534	49	28.68	+	1.71	7.55E-04	4.89E-02
positive regulation of RNA metabolic process (GO:0051254)	1722	158	92.50	+	1.71	2.92E-10	6.81E-08
cellular macromolecule biosynthetic process (GO:0034645)	1636	150	87.88	+	1.71	7.30E-10	1.56E-07
organic cyclic compound biosynthetic process (GO:1901362)	1233	113	66.23	+	1.71	1.30E-07	2.02E-05
regulation of peptide transport (GO:0090087)	655	60	35.18	+	1.71	1.78E-04	1.43E-02
organelle localization (GO:0051640)	612	56	32.87	+	1.70	3.14E-04	2.40E-02
regulation of protein transport (GO:0051223)	623	57	33.46	+	1.70	2.51E-04	1.95E-02
positive regulation of transcription, DNA-templated (GO:0045893)	1542	141	82.83	+	1.70	3.15E-09	6.32E-07
organonitrogen compound catabolic process (GO:1901565)	1088	99	58.44	+	1.69	1.23E-06	1.65E-04
negative regulation of nucleobase-containing compound metabolic process (GO:0045934)	1531	139	82.24	+	1.69	7.70E-09	1.45E-06
regulation of catabolic process (GO:0009894)	1029	93	55.27	+	1.68	3.62E-06	4.32E-04
hemopoiesis (GO:0030097)	587	53	31.53	+	1.68	4.95E-04	3.47E-02
positive regulation of nucleobase-containing compound metabolic process (GO:0045935)	1898	171	101.95	+	1.68	1.52E-10	4.01E-08
protein ubiquitination (GO:0016567)	744	67	39.96	+	1.68	1.17E-04	9.55E-03
negative regulation of gene expression (GO:0010629)	2024	182	108.72	+	1.67	3.37E-11	1.01E-08
regulation of cellular protein localization (GO:1903827)	568	51	30.51	+	1.67	7.77E-04	4.99E-02
macromolecule biosynthetic process (GO:0009059)	1682	151	90.35	+	1.67	3.14E-09	6.39E-07
regulation of cell cycle process (GO:0010564)	769	69	41.31	+	1.67	8.07E-05	6.88E-03
regulation of establishment of protein localization (GO:0070201)	648	58	34.81	+	1.67	3.36E-04	2.52E-02
positive regulation of nucleic acid-templated transcription (GO:1903508)	1627	145	87.39	+	1.66	1.00E-08	1.83E-06
positive regulation of RNA biosynthetic process (GO:1902680)	1628	145	87.45	+	1.66	1.01E-08	1.83E-06
positive regulation of macromolecule biosynthetic process (GO:0010557)	1861	165	99.96	+	1.65	1.15E-09	2.40E-07
positive regulation of transcription by RNA polymerase II (GO:0045944)	1215	107	65.26	+	1.64	2.13E-06	2.64E-04
positive regulation of cellular biosynthetic process (GO:0031328)	1966	173	105.60	+	1.64	5.76E-10	1.27E-07
intracellular transport (GO:0046907)	1526	134	81.97	+	1.63	7.93E-08	1.27E-05
positive regulation of biosynthetic process (GO:0009891)	1998	175	107.32	+	1.63	7.44E-10	1.57E-07
cellular protein-containing complex assembly (GO:0034622)	824	72	44.26	+	1.63	1.32E-04	1.07E-02
cell activation (GO:0001775)	1076	94	57.80	+	1.63	1.10E-05	1.17E-03
RNA metabolic process (GO:0016070)	1619	141	86.96	+	1.62	6.55E-08	1.07E-05
positive regulation of cellular component organization (GO:0051130)	1161	101	62.36	+	1.62	6.46E-06	7.17E-04
cellular nitrogen compound biosynthetic process (GO:0044271)	1578	137	84.76	+	1.62	1.20E-07	1.88E-05
macromolecule catabolic process (GO:0009057)	1060	92	56.94	+	1.62	1.79E-05	1.79E-03
regulation of protein localization (GO:0032880)	960	83	51.57	+	1.61	6.55E-05	5.77E-03
immune system development (GO:0002520)	671	58	36.04	+	1.61	7.88E-04	5.00E-02
cellular response to DNA damage stimulus (GO:0006974)	787	68	42.27	+	1.61	3.28E-04	2.47E-02
cell cycle process (GO:0022402)	1059	91	56.88	+	1.60	3.22E-05	2.95E-03
protein phosphorylation (GO:0006468)	967	83	51.94	+	1.60	7.01E-05	6.14E-03
proteolysis (GO:0006508)	1297	111	69.67	+	1.59	4.26E-06	5.00E-04
negative regulation of transcription by RNA polymerase II (GO:0000122)	924	79	49.63	+	1.59	1.22E-04	9.92E-03
cell cycle (GO:0007049)	1383	118	74.29	+	1.59	2.49E-06	3.02E-04
nucleobase-containing compound metabolic process (GO:0006139)	2743	234	147.34	+	1.59	3.77E-12	1.53E-09
regulation of cell cycle (GO:0051726)	1209	103	64.94	+	1.59	1.29E-05	1.33E-03
cellular response to stress (GO:0033554)	1761	150	94.59	+	1.59	8.08E-08	1.28E-05
positive regulation of protein modification process (GO:0031401)	1246	106	66.93	+	1.58	9.46E-06	1.01E-03
leukocyte activation (GO:0045321)	931	79	50.01	+	1.58	1.72E-04	1.38E-02
establishment of protein localization (GO:0045184)	1593	135	85.57	+	1.58	4.73E-07	6.76E-05
heterocycle metabolic process (GO:0046483)	2937	248	157.76	+	1.57	1.72E-12	8.02E-10
regulation of cellular macromolecule biosynthetic process (GO:2000112)	3912	330	210.13	+	1.57	5.45E-17	6.17E-14
negative regulation of cellular metabolic process (GO:0031324)	2654	223	142.56	+	1.56	6.11E-11	1.70E-08
negative regulation of macromolecule metabolic process (GO:0010605)	2908	244	156.20	+	1.56	4.99E-12	1.80E-09
establishment of localization in cell (GO:0051649)	2378	199	127.73	+	1.56	1.15E-09	2.38E-07
organelle organization (GO:0006996)	3586	300	192.62	+	1.56	7.93E-15	5.99E-12
positive regulation of cellular protein metabolic process (GO:0032270)	1627	136	87.39	+	1.56	1.05E-06	1.43E-04
response to cytokine (GO:0034097)	1127	94	60.54	+	1.55	7.16E-05	6.20E-03
positive regulation of nitrogen compound metabolic process (GO:0051173)	3206	267	172.21	+	1.55	8.71E-13	4.61E-10
cellular aromatic compound metabolic process (GO:0006725)	2987	248	160.45	+	1.55	1.10E-11	3.72E-09
nucleic acid metabolic process (GO:0090304)	2241	186	120.37	+	1.55	8.70E-09	1.62E-06
cellular biosynthetic process (GO:0044249)	2703	224	145.19	+	1.54	1.59E-10	4.08E-08
positive regulation of cellular metabolic process (GO:0031325)	3392	281	182.20	+	1.54	2.51E-13	1.53E-10
cellular nitrogen compound metabolic process (GO:0034641)	3405	282	182.90	+	1.54	2.68E-13	1.57E-10
regulation of macromolecule biosynthetic process (GO:0010556)	4013	332	215.56	+	1.54	5.46E-16	5.09E-13
intracellular protein transport (GO:0006886)	992	82	53.28	+	1.54	2.66E-04	2.05E-02
gene expression (GO:0010467)	2105	174	113.07	+	1.54	3.66E-08	6.45E-06
positive regulation of protein metabolic process (GO:0051247)	1706	141	91.64	+	1.54	1.02E-06	1.40E-04
cellular macromolecule metabolic process (GO:0044260)	5145	425	276.36	+	1.54	1.68E-21	3.80E-18
positive regulation of gene expression (GO:0010628)	2302	190	123.65	+	1.54	9.59E-09	1.77E-06
peptide transport (GO:0015833)	1540	127	82.72	+	1.54	4.30E-06	5.01E-04
regulation of cellular protein metabolic process (GO:0032268)	2668	220	143.31	+	1.54	4.06E-10	9.19E-08
regulation of protein metabolic process (GO:0051246)	2806	231	150.72	+	1.53	1.66E-10	4.18E-08
organic cyclic compound metabolic process (GO:1901360)	3220	264	172.96	+	1.53	5.87E-12	2.07E-09
amide transport (GO:0042886)	1575	129	84.60	+	1.52	5.32E-06	6.07E-04
organic substance biosynthetic process (GO:1901576)	2799	229	150.35	+	1.52	2.90E-10	6.86E-08
negative regulation of nitrogen compound metabolic process (GO:0051172)	2449	200	131.55	+	1.52	7.65E-09	1.46E-06
regulation of biosynthetic process (GO:0009889)	4253	347	228.45	+	1.52	6.42E-16	5.66E-13
cellular localization (GO:0051641)	3005	245	161.41	+	1.52	7.40E-11	2.02E-08
protein transport (GO:0015031)	1509	123	81.06	+	1.52	1.06E-05	1.13E-03
phosphorylation (GO:0016310)	1301	106	69.88	+	1.52	5.61E-05	5.00E-03
regulation of transferase activity (GO:0051338)	1031	84	55.38	+	1.52	3.43E-04	2.54E-02
negative regulation of metabolic process (GO:0009892)	3155	257	169.47	+	1.52	2.33E-11	7.26E-09
oxidation-reduction process (GO:0055114)	970	79	52.10	+	1.52	5.24E-04	3.66E-02
biosynthetic process (GO:0009058)	2861	233	153.68	+	1.52	3.10E-10	7.13E-08
protein-containing complex assembly (GO:0065003)	1302	106	69.94	+	1.52	5.64E-05	5.00E-03
cellular protein metabolic process (GO:0044267)	3822	311	205.30	+	1.51	6.36E-14	4.04E-11
regulation of cellular biosynthetic process (GO:0031326)	4172	339	224.10	+	1.51	2.63E-15	2.09E-12
regulation of protein modification process (GO:0031399)	1884	153	101.20	+	1.51	7.99E-07	1.13E-04
macromolecule modification (GO:0043412)	3412	277	183.27	+	1.51	4.15E-12	1.57E-09
positive regulation of transport (GO:0051050)	939	76	50.44	+	1.51	7.46E-04	4.85E-02
cellular protein modification process (GO:0006464)	3188	258	171.24	+	1.51	3.81E-11	1.12E-08
protein modification process (GO:0036211)	3188	258	171.24	+	1.51	3.81E-11	1.10E-08
cellular catabolic process (GO:0044248)	1830	148	98.30	+	1.51	1.68E-06	2.18E-04
positive regulation of macromolecule metabolic process (GO:0010604)	3571	288	191.81	+	1.50	2.38E-12	1.02E-09
negative regulation of cellular protein metabolic process (GO:0032269)	1054	85	56.62	+	1.50	3.99E-04	2.85E-02
positive regulation of catalytic activity (GO:0043085)	1478	119	79.39	+	1.50	2.55E-05	2.40E-03
protein-containing complex subunit organization (GO:0043933)	1547	124	83.10	+	1.49	2.21E-05	2.17E-03
regulation of cellular component organization (GO:0051128)	2373	190	127.46	+	1.49	7.64E-08	1.24E-05
regulation of RNA metabolic process (GO:0051252)	3801	304	204.17	+	1.49	1.08E-12	5.55E-10
cellular response to cytokine stimulus (GO:0071345)	1038	83	55.76	+	1.49	6.10E-04	4.19E-02
organic substance catabolic process (GO:1901575)	1782	142	95.72	+	1.48	6.14E-06	6.96E-04
regulation of intracellular signal transduction (GO:1902531)	1787	142	95.99	+	1.48	6.45E-06	7.21E-04
regulation of transcription, DNA-templated (GO:0006355)	3452	274	185.42	+	1.48	5.12E-11	1.45E-08
regulation of nucleobase-containing compound metabolic process (GO:0019219)	4073	323	218.78	+	1.48	4.30E-13	2.44E-10
positive regulation of metabolic process (GO:0009893)	3861	305	207.39	+	1.47	4.49E-12	1.66E-09
catabolic process (GO:0009056)	2103	166	112.96	+	1.47	1.53E-06	2.02E-04
nitrogen compound metabolic process (GO:0006807)	7091	557	380.89	+	1.46	7.43E-26	3.93E-22
regulation of nucleic acid-templated transcription (GO:1903506)	3521	276	189.13	+	1.46	1.59E-10	4.14E-08
phosphate-containing compound metabolic process (GO:0006796)	2170	170	116.56	+	1.46	1.65E-06	2.17E-04
phosphorus metabolic process (GO:0006793)	2197	172	118.01	+	1.46	1.47E-06	1.96E-04
regulation of RNA biosynthetic process (GO:2001141)	3526	276	189.40	+	1.46	2.10E-10	5.13E-08
regulation of cellular metabolic process (GO:0031323)	6304	491	338.62	+	1.45	1.17E-20	2.06E-17
macromolecule metabolic process (GO:0043170)	6333	493	340.17	+	1.45	9.59E-21	1.90E-17
regulation of gene expression (GO:0010468)	4894	380	262.88	+	1.45	1.50E-14	1.08E-11
regulation of multicellular organismal development (GO:2000026)	1332	103	71.55	+	1.44	3.90E-04	2.81E-02
cellular component biogenesis (GO:0044085)	2654	205	142.56	+	1.44	2.37E-07	3.61E-05
cellular metabolic process (GO:0044237)	7784	601	418.11	+	1.44	5.37E-27	4.26E-23
protein metabolic process (GO:0019538)	4407	340	236.72	+	1.44	1.99E-12	9.03E-10
cellular macromolecule localization (GO:0070727)	1652	127	88.74	+	1.43	9.94E-05	8.26E-03
regulation of macromolecule metabolic process (GO:0060255)	6491	499	348.66	+	1.43	5.96E-20	9.45E-17
cellular component assembly (GO:0022607)	2394	184	128.59	+	1.43	1.73E-06	2.22E-04
nitrogen compound transport (GO:0071705)	1861	143	99.96	+	1.43	3.10E-05	2.86E-03
regulation of metabolic process (GO:0019222)	7025	539	377.34	+	1.43	3.56E-22	9.41E-19
primary metabolic process (GO:0044238)	7578	581	407.05	+	1.43	7.43E-25	2.95E-21
response to organic substance (GO:0010033)	3013	231	161.84	+	1.43	5.82E-08	9.72E-06
positive regulation of molecular function (GO:0044093)	1835	140	98.57	+	1.42	5.50E-05	4.93E-03
cellular protein localization (GO:0034613)	1643	125	88.25	+	1.42	1.89E-04	1.50E-02
positive regulation of cellular process (GO:0048522)	5695	433	305.90	+	1.42	1.19E-15	9.90E-13
protein localization (GO:0008104)	2198	167	118.06	+	1.41	1.25E-05	1.30E-03
organonitrogen compound metabolic process (GO:1901564)	5444	413	292.42	+	1.41	1.74E-14	1.20E-11
regulation of nitrogen compound metabolic process (GO:0051171)	5895	447	316.65	+	1.41	4.29E-16	4.54E-13
metabolic process (GO:0008152)	8592	650	461.51	+	1.41	2.96E-28	4.70E-24
organic substance metabolic process (GO:0071704)	8011	605	430.31	+	1.41	1.15E-24	3.63E-21
positive regulation of signal transduction (GO:0009967)	1564	118	84.01	+	1.40	3.41E-04	2.54E-02
regulation of transcription by RNA polymerase II (GO:0006357)	2629	198	141.22	+	1.40	2.22E-06	2.73E-04
regulation of primary metabolic process (GO:0080090)	6086	458	326.91	+	1.40	4.63E-16	4.59E-13
negative regulation of cellular process (GO:0048523)	4952	372	265.99	+	1.40	3.16E-12	1.32E-09
vesicle-mediated transport (GO:0016192)	1972	148	105.92	+	1.40	7.50E-05	6.47E-03
response to oxygen-containing compound (GO:1901700)	1599	119	85.89	+	1.39	5.88E-04	4.09E-02
positive regulation of cell communication (GO:0010647)	1726	128	92.71	+	1.38	3.99E-04	2.86E-02
regulation of catalytic activity (GO:0050790)	2391	177	128.43	+	1.38	2.52E-05	2.40E-03
regulation of phosphorylation (GO:0042325)	1639	121	88.04	+	1.37	6.80E-04	4.55E-02
macromolecule localization (GO:0033036)	2561	189	137.56	+	1.37	1.27E-05	1.32E-03
positive regulation of biological process (GO:0048518)	6290	461	337.86	+	1.36	3.51E-14	2.32E-11
positive regulation of signaling (GO:0023056)	1733	127	93.09	+	1.36	6.22E-04	4.25E-02
negative regulation of biological process (GO:0048519)	5592	408	300.37	+	1.36	7.93E-12	2.73E-09
interspecies interaction between organisms (GO:0044419)	2129	154	114.36	+	1.35	2.86E-04	2.19E-02
regulation of signal transduction (GO:0009966)	3078	222	165.33	+	1.34	9.30E-06	1.00E-03
cellular response to chemical stimulus (GO:0070887)	2932	210	157.49	+	1.33	2.50E-05	2.39E-03
regulation of molecular function (GO:0065009)	3076	220	165.23	+	1.33	1.67E-05	1.69E-03
regulation of developmental process (GO:0050793)	2469	176	132.62	+	1.33	1.90E-04	1.50E-02
cellular component organization or biogenesis (GO:0071840)	5922	421	318.10	+	1.32	1.12E-10	3.00E-08
cellular response to organic substance (GO:0071310)	2355	167	126.50	+	1.32	3.60E-04	2.62E-02
regulation of cell communication (GO:0010646)	3443	244	184.94	+	1.32	8.89E-06	9.66E-04
cellular component organization (GO:0016043)	5703	404	306.33	+	1.32	6.37E-10	1.39E-07
organic substance transport (GO:0071702)	2229	157	119.73	+	1.31	7.83E-04	5.01E-02
regulation of signaling (GO:0023051)	3479	243	186.87	+	1.30	2.45E-05	2.37E-03
regulation of localization (GO:0032879)	2781	194	149.38	+	1.30	2.32E-04	1.80E-02
response to stress (GO:0006950)	3663	254	196.76	+	1.29	2.49E-05	2.39E-03
regulation of multicellular organismal process (GO:0051239)	2698	187	144.92	+	1.29	4.60E-04	3.26E-02
establishment of localization (GO:0051234)	4713	326	253.16	+	1.29	9.63E-07	1.33E-04
transport (GO:0006810)	4574	308	245.69	+	1.25	2.14E-05	2.11E-03
regulation of biological quality (GO:0065008)	4033	271	216.63	+	1.25	1.09E-04	8.98E-03
regulation of response to stimulus (GO:0048583)	4287	287	230.27	+	1.25	7.14E-05	6.22E-03
localization (GO:0051179)	5873	391	315.46	+	1.24	1.89E-06	2.39E-04
response to chemical (GO:0042221)	4401	288	236.40	+	1.22	3.22E-04	2.45E-02
regulation of cellular process (GO:0050794)	11395	731	612.08	+	1.19	2.20E-12	9.69E-10
regulation of biological process (GO:0050789)	11960	761	642.42	+	1.18	1.51E-12	7.49E-10
biological regulation (GO:0065007)	12645	798	679.22	+	1.17	5.98E-13	3.27E-10
cellular process (GO:0009987)	15598	964	837.84	+	1.15	2.29E-19	3.30E-16
biological_process (GO:0008150)	18012	1061	967.50	+	1.10	6.06E-19	8.01E-16
G protein-coupled receptor signaling pathway (GO:0007186)	1323	39	71.06	-	.55	4.33E-05	3.93E-03
Unclassified (UNCLASSIFIED)	2839	59	152.50	-	.39	6.06E-19	7.39E-16
sensory perception (GO:0007600)	981	18	52.69	-	.34	5.73E-08	9.67E-06
detection of stimulus (GO:0051606)	712	13	38.24	-	.34	4.45E-06	5.15E-04
detection of chemical stimulus (GO:0009593)	521	4	27.99	-	.14	5.43E-08	9.27E-06
keratinization (GO:0031424)	226	1	12.14	-	.08	1.87E-04	1.49E-02
sensory perception of chemical stimulus (GO:0007606)	538	2	28.90	-	.07	2.88E-10	6.92E-08
detection of stimulus involved in sensory perception (GO:0050906)	550	1	29.54	-	.03	1.13E-11	3.72E-09
detection of chemical stimulus involved in sensory perception of smell (GO:0050911)	440	0	23.63	-	 < 0.01	1.74E-10	4.32E-08
detection of chemical stimulus involved in sensory perception (GO:0050907)	485	0	26.05	-	 < 0.01	1.57E-11	4.98E-09
sensory perception of smell (GO:0007608)	466	0	25.03	-	 < 0.01	3.30E-11	1.01E-08
```
