## Supplemental Data 8 for "Personalized Perturbation Profiles Reveal Concordance between Autism Blood Transcriptome Datasets"

```
CommonDegMaleCellularLocation


Analysis Type:	PANTHER Overrepresentation Test (Released 20200728)
Annotation Version and Release Date:	GO Ontology database DOI:  10.5281/zenodo.4081749 Released 2020-10-09
Analyzed List:	CommonDegNotUmbilicalMale.txt (Homo sapiens)
Reference List:	Homo sapiens (all genes in database)
Test Type:	FISHER
Correction:	FDR
GO cellular component complete	Homo sapiens - REFLIST (20851)	CommonDegNotUmbilicalMale.txt (1120)	CommonDegNotUmbilicalMale.txt (expected)	CommonDegNotUmbilicalMale.txt (over/under)	CommonDegNotUmbilicalMale.txt (fold Enrichment)	CommonDegNotUmbilicalMale.txt (raw P-value)	CommonDegNotUmbilicalMale.txt (FDR)
sex chromosome (GO:0000803)	29	8	1.56	+	5.14	4.57E-04	1.43E-02
mitochondrial nucleoid (GO:0042645)	45	9	2.42	+	3.72	1.51E-03	3.93E-02
nucleoid (GO:0009295)	45	9	2.42	+	3.72	1.51E-03	3.88E-02
heterochromatin (GO:0000792)	78	15	4.19	+	3.58	6.90E-05	3.38E-03
PcG protein complex (GO:0031519)	47	9	2.52	+	3.56	1.96E-03	4.63E-02
vesicle coat (GO:0030120)	56	10	3.01	+	3.32	1.78E-03	4.30E-02
Golgi-associated vesicle membrane (GO:0030660)	112	20	6.02	+	3.32	1.20E-05	6.67E-04
actomyosin (GO:0042641)	82	14	4.40	+	3.18	3.54E-04	1.20E-02
contractile actin filament bundle (GO:0097517)	71	12	3.81	+	3.15	9.89E-04	2.92E-02
stress fiber (GO:0001725)	71	12	3.81	+	3.15	9.89E-04	2.87E-02
Golgi-associated vesicle (GO:0005798)	184	29	9.88	+	2.93	1.40E-06	9.67E-05
phagocytic vesicle membrane (GO:0030670)	77	12	4.14	+	2.90	1.83E-03	4.38E-02
actin filament bundle (GO:0032432)	78	12	4.19	+	2.86	2.02E-03	4.71E-02
phagocytic vesicle (GO:0045335)	143	21	7.68	+	2.73	9.49E-05	4.43E-03
COPII-coated ER to Golgi transport vesicle (GO:0030134)	96	14	5.16	+	2.71	1.41E-03	3.86E-02
PML body (GO:0016605)	104	15	5.59	+	2.69	1.07E-03	3.06E-02
nuclear chromosome, telomeric region (GO:0000784)	108	15	5.80	+	2.59	1.50E-03	3.95E-02
methyltransferase complex (GO:0034708)	110	15	5.91	+	2.54	1.76E-03	4.31E-02
integral component of endoplasmic reticulum membrane (GO:0030176)	163	22	8.76	+	2.51	2.55E-04	9.66E-03
intrinsic component of endoplasmic reticulum membrane (GO:0031227)	171	22	9.19	+	2.40	3.95E-04	1.28E-02
coated vesicle (GO:0030135)	300	38	16.11	+	2.36	4.74E-06	2.97E-04
chromosome, telomeric region (GO:0000781)	150	19	8.06	+	2.36	1.17E-03	3.31E-02
coated vesicle membrane (GO:0030662)	182	23	9.78	+	2.35	3.54E-04	1.22E-02
ubiquitin ligase complex (GO:0000151)	294	35	15.79	+	2.22	3.88E-05	2.00E-03
myofibril (GO:0030016)	228	25	12.25	+	2.04	1.42E-03	3.85E-02
endocytic vesicle (GO:0030139)	341	37	18.32	+	2.02	1.38E-04	6.02E-03
nuclear body (GO:0016604)	796	82	42.76	+	1.92	1.11E-07	9.27E-06
integral component of organelle membrane (GO:0031301)	372	38	19.98	+	1.90	3.82E-04	1.25E-02
nuclear speck (GO:0016607)	403	41	21.65	+	1.89	2.69E-04	1.00E-02
nuclear membrane (GO:0031965)	305	31	16.38	+	1.89	1.54E-03	3.87E-02
transferase complex (GO:1990234)	795	80	42.70	+	1.87	3.91E-07	3.02E-05
Golgi membrane (GO:0000139)	777	75	41.74	+	1.80	4.80E-06	2.92E-04
mitochondrial matrix (GO:0005759)	483	46	25.94	+	1.77	4.15E-04	1.32E-02
intrinsic component of organelle membrane (GO:0031300)	402	38	21.59	+	1.76	1.42E-03	3.80E-02
Golgi apparatus subcompartment (GO:0098791)	891	84	47.86	+	1.76	2.27E-06	1.47E-04
nuclear envelope (GO:0005635)	478	45	25.68	+	1.75	5.79E-04	1.76E-02
transport vesicle (GO:0030133)	418	39	22.45	+	1.74	1.68E-03	4.16E-02
catalytic complex (GO:1902494)	1411	131	75.79	+	1.73	6.13E-09	5.86E-07
centrosome (GO:0005813)	602	55	32.34	+	1.70	2.93E-04	1.07E-02
nucleoplasm (GO:0005654)	3991	364	214.37	+	1.70	7.01E-25	1.76E-22
vesicle membrane (GO:0012506)	813	71	43.67	+	1.63	1.62E-04	6.93E-03
cytoplasmic vesicle membrane (GO:0030659)	791	68	42.49	+	1.60	3.40E-04	1.22E-02
axon (GO:0030424)	642	55	34.48	+	1.59	1.52E-03	3.86E-02
organelle subcompartment (GO:0031984)	1798	153	96.58	+	1.58	5.87E-08	5.12E-06
cytosol (GO:0005829)	5305	448	284.96	+	1.57	4.25E-25	1.22E-22
envelope (GO:0031975)	1238	104	66.50	+	1.56	1.65E-05	8.97E-04
organelle envelope (GO:0031967)	1238	104	66.50	+	1.56	1.65E-05	8.73E-04
nuclear outer membrane-endoplasmic reticulum membrane network (GO:0042175)	1165	97	62.58	+	1.55	5.30E-05	2.66E-03
nuclear lumen (GO:0031981)	4992	414	268.14	+	1.54	3.79E-21	5.84E-19
Golgi apparatus (GO:0005794)	1619	134	86.96	+	1.54	1.79E-06	1.20E-04
mitochondrion (GO:0005739)	1656	137	88.95	+	1.54	1.32E-06	9.48E-05
nucleolus (GO:0005730)	945	78	50.76	+	1.54	3.48E-04	1.22E-02
endoplasmic reticulum membrane (GO:0005789)	1142	94	61.34	+	1.53	1.04E-04	4.76E-03
endoplasmic reticulum subcompartment (GO:0098827)	1147	94	61.61	+	1.53	1.10E-04	4.89E-03
endosome (GO:0005768)	991	81	53.23	+	1.52	3.58E-04	1.20E-02
organelle lumen (GO:0043233)	6118	488	328.63	+	1.48	1.08E-22	2.42E-20
intracellular organelle lumen (GO:0070013)	6118	488	328.63	+	1.48	1.08E-22	2.18E-20
membrane-enclosed lumen (GO:0031974)	6118	488	328.63	+	1.48	1.08E-22	1.98E-20
bounding membrane of organelle (GO:0098588)	2172	171	116.67	+	1.47	1.03E-06	7.65E-05
organelle membrane (GO:0031090)	3642	285	195.63	+	1.46	9.49E-11	1.06E-08
microtubule cytoskeleton (GO:0015630)	1285	97	69.02	+	1.41	1.25E-03	3.48E-02
nucleus (GO:0005634)	7603	573	408.39	+	1.40	2.02E-22	3.38E-20
intracellular vesicle (GO:0097708)	2458	185	132.03	+	1.40	5.64E-06	3.33E-04
protein-containing complex (GO:0032991)	5563	416	298.81	+	1.39	1.01E-13	1.19E-11
cytoplasmic vesicle (GO:0031410)	2453	183	131.76	+	1.39	1.07E-05	6.15E-04
endoplasmic reticulum (GO:0005783)	2009	147	107.91	+	1.36	2.43E-04	9.37E-03
extracellular exosome (GO:0070062)	2098	153	112.69	+	1.36	2.14E-04	8.95E-03
intracellular membrane-bounded organelle (GO:0043231)	11304	824	607.19	+	1.36	1.61E-38	8.08E-36
extracellular vesicle (GO:1903561)	2119	154	113.82	+	1.35	2.28E-04	9.16E-03
extracellular organelle (GO:0043230)	2121	154	113.93	+	1.35	2.30E-04	9.06E-03
vesicle (GO:0031982)	3939	283	211.58	+	1.34	3.20E-07	2.57E-05
cytoskeleton (GO:0005856)	2311	166	124.13	+	1.34	2.21E-04	9.03E-03
chromosome (GO:0005694)	2034	146	109.26	+	1.34	5.72E-04	1.76E-02
intracellular non-membrane-bounded organelle (GO:0043232)	5304	379	284.90	+	1.33	1.22E-09	1.29E-07
non-membrane-bounded organelle (GO:0043228)	5307	379	285.06	+	1.33	1.24E-09	1.24E-07
endomembrane system (GO:0012505)	4664	332	250.52	+	1.33	3.77E-08	3.44E-06
membrane-bounded organelle (GO:0043227)	12791	899	687.06	+	1.31	2.31E-40	2.32E-37
cytoplasm (GO:0005737)	11958	836	642.32	+	1.30	7.94E-32	2.65E-29
intracellular organelle (GO:0043229)	13102	909	703.77	+	1.29	9.63E-39	6.44E-36
organelle (GO:0043226)	13908	941	747.06	+	1.26	2.36E-37	9.48E-35
intracellular anatomical structure (GO:0005622)	14899	1003	800.29	+	1.25	6.61E-47	1.33E-43
cellular anatomical entity (GO:0110165)	18825	1084	1011.17	+	1.07	2.46E-16	3.08E-14
cellular_component (GO:0005575)	18964	1092	1018.64	+	1.07	4.36E-18	5.83E-16
intrinsic component of plasma membrane (GO:0031226)	1734	63	93.14	-	.68	9.41E-04	2.82E-02
Unclassified (UNCLASSIFIED)	1887	28	101.36	-	.28	4.36E-18	6.24E-16
immunoglobulin complex (GO:0019814)	188	0	10.10	-	 < 0.01	8.38E-05	4.00E-03
```
