## Supplemental Data 9 for "Personalized Perturbation Profiles Reveal Concordance between Autism Blood Transcriptome Datasets"

```
CommonDegMaleMolecularFunction


Analysis Type:	PANTHER Overrepresentation Test (Released 20200728)
Annotation Version and Release Date:	GO Ontology database DOI:  10.5281/zenodo.4081749 Released 2020-10-09
Analyzed List:	CommonDegNotUmbilicalMale.txt (Homo sapiens)
Reference List:	Homo sapiens (all genes in database)
Test Type:	FISHER
Correction:	FDR
GO molecular function complete	Homo sapiens - REFLIST (20851)	CommonDegNotUmbilicalMale.txt (1120)	CommonDegNotUmbilicalMale.txt (expected)	CommonDegNotUmbilicalMale.txt (over/under)	CommonDegNotUmbilicalMale.txt (fold Enrichment)	CommonDegNotUmbilicalMale.txt (raw P-value)	CommonDegNotUmbilicalMale.txt (FDR)
SUMO transferase activity (GO:0019789)	20	7	1.07	+	6.52	3.17E-04	3.03E-02
general transcription initiation factor binding (GO:0140296)	45	10	2.42	+	4.14	4.09E-04	3.56E-02
SH3 domain binding (GO:0017124)	131	19	7.04	+	2.70	2.31E-04	2.45E-02
transcription corepressor activity (GO:0003714)	189	27	10.15	+	2.66	1.59E-05	2.30E-03
nuclear hormone receptor binding (GO:0035257)	150	21	8.06	+	2.61	1.72E-04	2.11E-02
ubiquitin protein ligase binding (GO:0031625)	299	41	16.06	+	2.55	3.13E-07	8.31E-05
helicase activity (GO:0004386)	162	22	8.70	+	2.53	2.44E-04	2.53E-02
modification-dependent protein binding (GO:0140030)	157	21	8.43	+	2.49	3.88E-04	3.43E-02
ubiquitin-like protein ligase binding (GO:0044389)	318	42	17.08	+	2.46	6.41E-07	1.53E-04
transcription coregulator activity (GO:0003712)	489	57	26.27	+	2.17	3.07E-07	8.62E-05
histone binding (GO:0042393)	244	28	13.11	+	2.14	4.15E-04	3.54E-02
RNA polymerase II-specific DNA-binding transcription factor binding (GO:0061629)	276	31	14.83	+	2.09	3.24E-04	3.04E-02
cadherin binding (GO:0045296)	323	35	17.35	+	2.02	2.29E-04	2.49E-02
protein domain specific binding (GO:0019904)	709	74	38.08	+	1.94	3.19E-07	8.02E-05
DNA-binding transcription factor binding (GO:0140297)	356	37	19.12	+	1.93	4.30E-04	3.61E-02
transcription factor binding (GO:0008134)	664	69	35.67	+	1.93	8.59E-07	1.86E-04
GTPase binding (GO:0051020)	565	57	30.35	+	1.88	1.77E-05	2.49E-03
Ras GTPase binding (GO:0017016)	428	43	22.99	+	1.87	2.67E-04	2.66E-02
small GTPase binding (GO:0031267)	442	44	23.74	+	1.85	2.28E-04	2.53E-02
ubiquitin-like protein transferase activity (GO:0019787)	466	46	25.03	+	1.84	2.15E-04	2.44E-02
chromatin binding (GO:0003682)	582	57	31.26	+	1.82	4.91E-05	6.70E-03
enzyme binding (GO:0019899)	2302	212	123.65	+	1.71	5.10E-14	3.48E-11
RNA binding (GO:0003723)	1691	146	90.83	+	1.61	6.34E-08	1.89E-05
ATP binding (GO:0005524)	1511	127	81.16	+	1.56	1.97E-06	3.49E-04
nucleotide binding (GO:0000166)	2184	181	117.31	+	1.54	1.89E-08	6.93E-06
nucleoside phosphate binding (GO:1901265)	2185	181	117.37	+	1.54	1.90E-08	6.47E-06
adenyl nucleotide binding (GO:0030554)	1586	131	85.19	+	1.54	2.56E-06	4.22E-04
adenyl ribonucleotide binding (GO:0032559)	1574	130	84.55	+	1.54	3.06E-06	4.88E-04
purine ribonucleoside triphosphate binding (GO:0035639)	1859	151	99.86	+	1.51	1.15E-06	2.39E-04
small molecule binding (GO:0036094)	2595	209	139.39	+	1.50	7.89E-09	3.43E-06
purine nucleotide binding (GO:0017076)	1943	156	104.37	+	1.49	1.42E-06	2.72E-04
protein-containing complex binding (GO:0044877)	1272	102	68.32	+	1.49	1.35E-04	1.74E-02
ribonucleotide binding (GO:0032553)	1946	156	104.53	+	1.49	1.45E-06	2.66E-04
purine ribonucleotide binding (GO:0032555)	1929	154	103.62	+	1.49	2.22E-06	3.78E-04
catalytic activity, acting on a protein (GO:0140096)	2271	178	121.99	+	1.46	7.83E-07	1.78E-04
nucleic acid binding (GO:0003676)	4007	305	215.23	+	1.42	2.62E-10	1.39E-07
heterocyclic compound binding (GO:1901363)	5977	453	321.05	+	1.41	2.42E-16	2.31E-13
organic cyclic compound binding (GO:0097159)	6066	458	325.83	+	1.41	3.19E-16	2.54E-13
transferase activity (GO:0016740)	2347	176	126.07	+	1.40	1.15E-05	1.72E-03
anion binding (GO:0043168)	2896	216	155.56	+	1.39	1.23E-06	2.44E-04
transcription regulator activity (GO:0140110)	1989	147	106.84	+	1.38	1.52E-04	1.91E-02
DNA binding (GO:0003677)	2499	180	134.23	+	1.34	8.06E-05	1.07E-02
carbohydrate derivative binding (GO:0097367)	2290	164	123.01	+	1.33	2.53E-04	2.58E-02
catalytic activity (GO:0003824)	5840	411	313.69	+	1.31	8.53E-10	4.08E-07
ion binding (GO:0043167)	6397	437	343.61	+	1.27	9.15E-09	3.64E-06
molecular function regulator (GO:0098772)	3828	254	205.62	+	1.24	3.84E-04	3.46E-02
protein binding (GO:0005515)	14393	950	773.11	+	1.23	1.28E-32	3.06E-29
metal ion binding (GO:0046872)	4289	282	230.38	+	1.22	2.83E-04	2.76E-02
cation binding (GO:0043169)	4376	286	235.05	+	1.22	3.63E-04	3.34E-02
binding (GO:0005488)	16634	1042	893.49	+	1.17	1.09E-33	5.19E-30
molecular_function (GO:0003674)	18383	1079	987.43	+	1.09	2.31E-21	3.69E-18
molecular transducer activity (GO:0060089)	1518	50	81.54	-	.61	2.10E-04	2.51E-02
signaling receptor activity (GO:0038023)	1518	50	81.54	-	.61	2.10E-04	2.45E-02
transmembrane signaling receptor activity (GO:0004888)	1331	36	71.49	-	.50	4.36E-06	6.72E-04
Unclassified (UNCLASSIFIED)	2468	41	132.57	-	.31	2.31E-21	2.76E-18
G protein-coupled receptor activity (GO:0004930)	884	14	47.48	-	.29	2.55E-08	8.12E-06
olfactory receptor activity (GO:0004984)	440	0	23.63	-	 < 0.01	1.74E-10	1.04E-07
```
