## Supplemental Data 10 for "Personalized Perturbation Profiles Reveal Concordance between Autism Blood Transcriptome Datasets"

```
CommonDegMolecularFunction


Analysis Type:	PANTHER Overrepresentation Test (Released 20200728)
Annotation Version and Release Date:	GO Ontology database DOI:  10.5281/zenodo.4081749 Released 2020-10-09
Analyzed List:	Client Text Box Input (Homo sapiens)
Reference List:	Homo sapiens (all genes in database)
Test Type:	FISHER
Correction:	FDR
GO molecular function complete	Homo sapiens - REFLIST (20851)	Client Text Box Input (1198)	Client Text Box Input (expected)	Client Text Box Input (over/under)	Client Text Box Input (fold Enrichment)	Client Text Box Input (raw P-value)	Client Text Box Input (FDR)
SUMO transferase activity (GO:0019789)	20	7	1.15	+	6.09	4.67E-04	4.06E-02
general transcription initiation factor binding (GO:0140296)	45	11	2.59	+	4.25	1.81E-04	1.77E-02
SH3 domain binding (GO:0017124)	131	21	7.53	+	2.79	7.69E-05	8.35E-03
ubiquitin protein ligase binding (GO:0031625)	299	45	17.18	+	2.62	4.85E-08	1.45E-05
transcription corepressor activity (GO:0003714)	189	28	10.86	+	2.58	2.47E-05	3.27E-03
ubiquitin-like protein ligase binding (GO:0044389)	318	46	18.27	+	2.52	1.18E-07	3.13E-05
helicase activity (GO:0004386)	162	23	9.31	+	2.47	2.15E-04	2.05E-02
modification-dependent protein binding (GO:0140030)	157	22	9.02	+	2.44	3.39E-04	3.00E-02
nuclear hormone receptor binding (GO:0035257)	150	21	8.62	+	2.44	4.74E-04	4.04E-02
RNA polymerase II-specific DNA-binding transcription factor binding (GO:0061629)	276	35	15.86	+	2.21	4.28E-05	4.98E-03
transcription coregulator activity (GO:0003712)	489	60	28.10	+	2.14	2.71E-07	6.48E-05
protein domain specific binding (GO:0019904)	709	83	40.74	+	2.04	8.87E-09	3.26E-06
DNA-binding transcription factor binding (GO:0140297)	356	41	20.45	+	2.00	7.69E-05	8.54E-03
cadherin binding (GO:0045296)	323	37	18.56	+	1.99	2.24E-04	2.09E-02
transcription factor binding (GO:0008134)	664	74	38.15	+	1.94	3.46E-07	7.87E-05
chromatin binding (GO:0003682)	582	63	33.44	+	1.88	8.17E-06	1.35E-03
Ras GTPase binding (GO:0017016)	428	46	24.59	+	1.87	1.33E-04	1.41E-02
small GTPase binding (GO:0031267)	442	47	25.40	+	1.85	1.61E-04	1.63E-02
GTPase binding (GO:0051020)	565	60	32.46	+	1.85	2.10E-05	3.04E-03
ubiquitin-like protein transferase activity (GO:0019787)	466	48	26.77	+	1.79	2.45E-04	2.25E-02
enzyme binding (GO:0019899)	2302	232	132.26	+	1.75	3.99E-16	2.72E-13
RNA binding (GO:0003723)	1691	156	97.16	+	1.61	2.06E-08	7.03E-06
ATP binding (GO:0005524)	1511	132	86.81	+	1.52	5.43E-06	1.04E-03
adenyl ribonucleotide binding (GO:0032559)	1574	135	90.43	+	1.49	8.29E-06	1.32E-03
adenyl nucleotide binding (GO:0030554)	1586	136	91.12	+	1.49	8.68E-06	1.34E-03
nucleotide binding (GO:0000166)	2184	187	125.48	+	1.49	1.18E-07	3.31E-05
nucleoside phosphate binding (GO:1901265)	2185	187	125.54	+	1.49	1.19E-07	2.99E-05
protein-containing complex binding (GO:0044877)	1272	107	73.08	+	1.46	1.74E-04	1.74E-02
small molecule binding (GO:0036094)	2595	218	149.10	+	1.46	3.01E-08	9.59E-06
purine ribonucleoside triphosphate binding (GO:0035639)	1859	156	106.81	+	1.46	5.26E-06	1.05E-03
catalytic activity, acting on a protein (GO:0140096)	2271	189	130.48	+	1.45	6.60E-07	1.43E-04
purine nucleotide binding (GO:0017076)	1943	161	111.64	+	1.44	6.40E-06	1.18E-03
ribonucleotide binding (GO:0032553)	1946	161	111.81	+	1.44	8.08E-06	1.38E-03
purine ribonucleotide binding (GO:0032555)	1929	159	110.83	+	1.43	9.63E-06	1.44E-03
nucleic acid binding (GO:0003676)	4007	327	230.22	+	1.42	5.08E-11	2.70E-08
heterocyclic compound binding (GO:1901363)	5977	482	343.41	+	1.40	1.04E-16	8.27E-14
organic cyclic compound binding (GO:0097159)	6066	488	348.52	+	1.40	8.07E-17	7.72E-14
transcription regulator activity (GO:0140110)	1989	160	114.28	+	1.40	3.11E-05	3.81E-03
transferase activity (GO:0016740)	2347	185	134.85	+	1.37	2.13E-05	3.00E-03
DNA binding (GO:0003677)	2499	195	143.58	+	1.36	2.34E-05	3.20E-03
anion binding (GO:0043168)	2896	224	166.39	+	1.35	7.30E-06	1.29E-03
identical protein binding (GO:0042802)	2088	160	119.97	+	1.33	3.30E-04	2.98E-02
catalytic activity (GO:0003824)	5840	442	335.54	+	1.32	9.85E-11	4.70E-08
ion binding (GO:0043167)	6397	466	367.54	+	1.27	4.82E-09	1.92E-06
metal ion binding (GO:0046872)	4289	307	246.43	+	1.25	4.12E-05	4.92E-03
molecular function regulator (GO:0098772)	3828	274	219.94	+	1.25	1.33E-04	1.38E-02
cation binding (GO:0043169)	4376	311	251.42	+	1.24	6.36E-05	7.23E-03
protein binding (GO:0005515)	14393	1017	826.95	+	1.23	5.17E-35	1.23E-31
binding (GO:0005488)	16634	1113	955.71	+	1.16	4.01E-35	1.91E-31
molecular_function (GO:0003674)	18383	1156	1056.20	+	1.09	1.22E-23	1.46E-20
molecular transducer activity (GO:0060089)	1518	51	87.22	-	.58	3.00E-05	3.87E-03
signaling receptor activity (GO:0038023)	1518	51	87.22	-	.58	3.00E-05	3.77E-03
transmembrane signaling receptor activity (GO:0004888)	1331	37	76.47	-	.48	7.22E-07	1.50E-04
Unclassified (UNCLASSIFIED)	2468	42	141.80	-	.30	1.22E-23	1.95E-20
G protein-coupled receptor activity (GO:0004930)	884	14	50.79	-	.28	2.74E-09	1.19E-06
olfactory receptor activity (GO:0004984)	440	0	25.28	-	 < 0.01	3.26E-11	1.95E-08
```
