## Supplemental Data 11 for "Personalized Perturbation Profiles Reveal Concordance between Autism Blood Transcriptome Datasets"

```
CommonDegCellularComponent


Analysis Type:	PANTHER Overrepresentation Test (Released 20200728)
Annotation Version and Release Date:	GO Ontology database DOI:  10.5281/zenodo.4081749 Released 2020-10-09
Analyzed List:	Client Text Box Input (Homo sapiens)
Reference List:	Homo sapiens (all genes in database)
Test Type:	FISHER
Correction:	FDR
GO cellular component complete	Homo sapiens - REFLIST (20851)	Client Text Box Input (1198)	Client Text Box Input (expected)	Client Text Box Input (over/under)	Client Text Box Input (fold Enrichment)	Client Text Box Input (raw P-value)	Client Text Box Input (FDR)
cellular_component (GO:0005575)	18964	1167	1089.58	+	1.07	1.10E-18	1.58E-16
cellular anatomical entity (GO:0110165)	18825	1159	1081.60	+	1.07	4.12E-17	5.17E-15
intracellular anatomical structure (GO:0005622)	14899	1073	856.03	+	1.25	4.12E-50	8.26E-47
organelle (GO:0043226)	13908	1002	799.09	+	1.25	5.95E-38	2.39E-35
intracellular organelle (GO:0043229)	13102	970	752.78	+	1.29	2.44E-40	1.22E-37
membrane-bounded organelle (GO:0043227)	12791	960	734.91	+	1.31	2.72E-42	2.73E-39
cytoplasm (GO:0005737)	11958	893	687.05	+	1.30	2.15E-33	7.18E-31
intracellular membrane-bounded organelle (GO:0043231)	11304	884	649.47	+	1.36	5.91E-42	3.95E-39
nucleus (GO:0005634)	7603	614	436.83	+	1.41	4.80E-24	8.76E-22
organelle lumen (GO:0043233)	6118	523	351.51	+	1.49	2.51E-24	6.29E-22
intracellular organelle lumen (GO:0070013)	6118	523	351.51	+	1.49	2.51E-24	5.59E-22
membrane-enclosed lumen (GO:0031974)	6118	523	351.51	+	1.49	2.51E-24	5.03E-22
protein-containing complex (GO:0032991)	5563	437	319.62	+	1.37	5.88E-13	6.94E-11
non-membrane-bounded organelle (GO:0043228)	5307	404	304.92	+	1.32	6.08E-10	6.09E-08
cytosol (GO:0005829)	5305	469	304.80	+	1.54	6.72E-24	1.12E-21
intracellular non-membrane-bounded organelle (GO:0043232)	5304	404	304.74	+	1.33	5.99E-10	6.32E-08
nuclear lumen (GO:0031981)	4992	443	286.82	+	1.54	1.68E-22	2.59E-20
endomembrane system (GO:0012505)	4664	356	267.97	+	1.33	1.07E-08	9.75E-07
nucleoplasm (GO:0005654)	3991	389	229.30	+	1.70	2.73E-26	7.83E-24
vesicle (GO:0031982)	3939	301	226.32	+	1.33	2.75E-07	2.30E-05
organelle membrane (GO:0031090)	3642	303	209.25	+	1.45	4.75E-11	5.30E-09
intracellular vesicle (GO:0097708)	2458	198	141.23	+	1.40	2.46E-06	1.59E-04
cytoplasmic vesicle (GO:0031410)	2453	196	140.94	+	1.39	4.67E-06	2.84E-04
cytoskeleton (GO:0005856)	2311	174	132.78	+	1.31	4.15E-04	1.34E-02
bounding membrane of organelle (GO:0098588)	2172	181	124.79	+	1.45	1.08E-06	7.22E-05
extracellular organelle (GO:0043230)	2121	165	121.86	+	1.35	1.39E-04	5.06E-03
extracellular vesicle (GO:1903561)	2119	165	121.75	+	1.36	1.38E-04	5.12E-03
extracellular exosome (GO:0070062)	2098	164	120.54	+	1.36	1.06E-04	4.26E-03
chromosome (GO:0005694)	2034	157	116.86	+	1.34	2.81E-04	9.23E-03
endoplasmic reticulum (GO:0005783)	2009	159	115.43	+	1.38	7.79E-05	3.40E-03
Unclassified (UNCLASSIFIED)	1887	31	108.42	-	.29	1.10E-18	1.47E-16
organelle subcompartment (GO:0031984)	1798	161	103.30	+	1.56	8.57E-08	7.47E-06
intrinsic component of plasma membrane (GO:0031226)	1734	65	99.63	-	.65	2.18E-04	7.53E-03
integral component of plasma membrane (GO:0005887)	1656	64	95.15	-	.67	7.16E-04	2.00E-02
mitochondrion (GO:0005739)	1656	148	95.15	+	1.56	3.10E-07	2.39E-05
Golgi apparatus (GO:0005794)	1619	143	93.02	+	1.54	9.74E-07	6.74E-05
catalytic complex (GO:1902494)	1411	137	81.07	+	1.69	9.80E-09	9.36E-07
microtubule cytoskeleton (GO:0015630)	1285	105	73.83	+	1.42	5.95E-04	1.78E-02
envelope (GO:0031975)	1238	108	71.13	+	1.52	3.98E-05	2.10E-03
organelle envelope (GO:0031967)	1238	108	71.13	+	1.52	3.98E-05	2.05E-03
nuclear outer membrane-endoplasmic reticulum membrane network (GO:0042175)	1165	103	66.94	+	1.54	4.08E-05	2.04E-03
endoplasmic reticulum subcompartment (GO:0098827)	1147	100	65.90	+	1.52	8.27E-05	3.39E-03
endoplasmic reticulum membrane (GO:0005789)	1142	100	65.61	+	1.52	7.85E-05	3.35E-03
endosome (GO:0005768)	991	87	56.94	+	1.53	2.43E-04	8.26E-03
nucleolus (GO:0005730)	945	85	54.30	+	1.57	1.32E-04	4.99E-03
Golgi apparatus subcompartment (GO:0098791)	891	88	51.19	+	1.72	3.30E-06	2.07E-04
vesicle membrane (GO:0012506)	813	77	46.71	+	1.65	5.64E-05	2.63E-03
microtubule organizing center (GO:0005815)	799	71	45.91	+	1.55	5.75E-04	1.75E-02
nuclear body (GO:0016604)	796	85	45.73	+	1.86	2.77E-07	2.22E-05
transferase complex (GO:1990234)	795	84	45.68	+	1.84	4.27E-07	3.17E-05
cytoplasmic vesicle membrane (GO:0030659)	791	74	45.45	+	1.63	1.18E-04	4.53E-03
Golgi membrane (GO:0000139)	777	78	44.64	+	1.75	6.90E-06	3.96E-04
perinuclear region of cytoplasm (GO:0048471)	733	65	42.11	+	1.54	1.07E-03	2.79E-02
axon (GO:0030424)	642	60	36.89	+	1.63	4.93E-04	1.55E-02
centrosome (GO:0005813)	602	61	34.59	+	1.76	5.58E-05	2.66E-03
mitochondrial matrix (GO:0005759)	483	48	27.75	+	1.73	6.20E-04	1.83E-02
nuclear envelope (GO:0005635)	478	46	27.46	+	1.67	1.65E-03	3.90E-02
transport vesicle (GO:0030133)	418	42	24.02	+	1.75	1.14E-03	2.82E-02
nuclear speck (GO:0016607)	403	42	23.15	+	1.81	6.31E-04	1.83E-02
intrinsic component of organelle membrane (GO:0031300)	402	43	23.10	+	1.86	2.79E-04	9.32E-03
integral component of organelle membrane (GO:0031301)	372	43	21.37	+	2.01	6.40E-05	2.85E-03
endocytic vesicle (GO:0030139)	341	40	19.59	+	2.04	8.09E-05	3.38E-03
nuclear membrane (GO:0031965)	305	32	17.52	+	1.83	2.21E-03	4.99E-02
coated vesicle (GO:0030135)	300	40	17.24	+	2.32	4.82E-06	2.84E-04
distal axon (GO:0150034)	298	32	17.12	+	1.87	1.38E-03	3.33E-02
ubiquitin ligase complex (GO:0000151)	294	35	16.89	+	2.07	1.82E-04	6.40E-03
contractile fiber (GO:0043292)	238	27	13.67	+	1.97	1.55E-03	3.71E-02
myofibril (GO:0030016)	228	27	13.10	+	2.06	1.13E-03	2.83E-02
sarcomere (GO:0030017)	206	24	11.84	+	2.03	1.96E-03	4.48E-02
immunoglobulin complex (GO:0019814)	188	0	10.80	-	 < 0.01	5.84E-05	2.66E-03
Golgi-associated vesicle (GO:0005798)	184	31	10.57	+	2.93	6.70E-07	4.80E-05
coated vesicle membrane (GO:0030662)	182	24	10.46	+	2.30	4.83E-04	1.54E-02
intrinsic component of endoplasmic reticulum membrane (GO:0031227)	171	24	9.82	+	2.44	1.75E-04	6.26E-03
tertiary granule (GO:0070820)	164	22	9.42	+	2.33	5.34E-04	1.65E-02
integral component of endoplasmic reticulum membrane (GO:0030176)	163	24	9.37	+	2.56	1.09E-04	4.29E-03
chromosome, telomeric region (GO:0000781)	150	20	8.62	+	2.32	1.02E-03	2.70E-02
phagocytic vesicle (GO:0045335)	143	23	8.22	+	2.80	3.42E-05	1.85E-03
Golgi-associated vesicle membrane (GO:0030660)	112	21	6.43	+	3.26	9.98E-06	5.56E-04
methyltransferase complex (GO:0034708)	110	16	6.32	+	2.53	1.33E-03	3.26E-02
nuclear chromosome, telomeric region (GO:0000784)	108	16	6.21	+	2.58	1.12E-03	2.88E-02
PML body (GO:0016605)	104	16	5.98	+	2.68	7.84E-04	2.15E-02
COPII-coated ER to Golgi transport vesicle (GO:0030134)	96	15	5.52	+	2.72	9.82E-04	2.63E-02
actomyosin (GO:0042641)	82	14	4.71	+	2.97	6.67E-04	1.91E-02
heterochromatin (GO:0000792)	78	16	4.48	+	3.57	4.35E-05	2.13E-03
phagocytic vesicle membrane (GO:0030670)	77	13	4.42	+	2.94	1.12E-03	2.85E-02
contractile actin filament bundle (GO:0097517)	71	12	4.08	+	2.94	1.70E-03	3.97E-02
stress fiber (GO:0001725)	71	12	4.08	+	2.94	1.70E-03	3.93E-02
vesicle coat (GO:0030120)	56	11	3.22	+	3.42	9.06E-04	2.46E-02
sex chromosome (GO:0000803)	29	8	1.67	+	4.80	6.98E-04	1.97E-02
```
